## Supplementary material for "Engineered Feedback Employing Natural Hypoxia-Responsive Factors Enhances Synthetic Hypoxia Biosensors": games.config.rst.txt

```
games.config package
====================

.. automodule:: games.config
   :members:
   :undoc-members:
   :show-inheritance:

Submodules
----------

.. toctree::
   :maxdepth: 4

   games.config.experimental_data
   games.config.settings
```
