## Supplementary material for "Engineered Feedback Employing Natural Hypoxia-Responsive Factors Enhances Synthetic Hypoxia Biosensors": games.config.settings.rst.txt

```
games.config.settings module
============================

.. automodule:: games.config.settings
   :members:
   :undoc-members:
   :show-inheritance:
```
