## Supplementary material for "Engineered Feedback Employing Natural Hypoxia-Responsive Factors Enhances Synthetic Hypoxia Biosensors": games.models.set_model.rst.txt

```
games.models.set\_model module
==============================

.. automodule:: games.models.set_model
   :members:
   :undoc-members:
   :show-inheritance:
```
