## Supplementary material for "Engineered Feedback Employing Natural Hypoxia-Responsive Factors Enhances Synthetic Hypoxia Biosensors": games.modules.parameter_estimation.global_search.rst.txt

```
games.modules.parameter\_estimation.global\_search module
=========================================================

.. automodule:: games.modules.parameter_estimation.global_search
   :members:
   :undoc-members:
   :show-inheritance:
```
