## Supplementary material for "Engineered Feedback Employing Natural Hypoxia-Responsive Factors Enhances Synthetic Hypoxia Biosensors": games.modules.parameter_estimation.rst.txt

```
games.modules.parameter\_estimation package
===========================================

.. automodule:: games.modules.parameter_estimation
   :members:
   :undoc-members:
   :show-inheritance:

Submodules
----------

.. toctree::
   :maxdepth: 4

   games.modules.parameter_estimation.global_search
   games.modules.parameter_estimation.optimization
   games.modules.parameter_estimation.run_parameter_estimation
```
