## Supplementary material for "Engineered Feedback Employing Natural Hypoxia-Responsive Factors Enhances Synthetic Hypoxia Biosensors": games.modules.parameter_estimation_method_evaluation.evaluate_parameter_estimation_method.rst.txt

```
games.modules.parameter\_estimation\_method\_evaluation.evaluate\_parameter\_estimation\_method module
======================================================================================================

.. automodule:: games.modules.parameter_estimation_method_evaluation.evaluate_parameter_estimation_method
   :members:
   :undoc-members:
   :show-inheritance:
```
