## Supplementary material for "Engineered Feedback Employing Natural Hypoxia-Responsive Factors Enhances Synthetic Hypoxia Biosensors": games.modules.parameter_profile_likelihood.rst.txt

```
games.modules.parameter\_profile\_likelihood package
====================================================

.. automodule:: games.modules.parameter_profile_likelihood
   :members:
   :undoc-members:
   :show-inheritance:

Submodules
----------

.. toctree::
   :maxdepth: 4

   games.modules.parameter_profile_likelihood.calculate_parameter_profile_likelihood
   games.modules.parameter_profile_likelihood.calculate_threshold
   games.modules.parameter_profile_likelihood.run_parameter_profile_likelihood
```
