## Supplementary material for "Engineered Feedback Employing Natural Hypoxia-Responsive Factors Enhances Synthetic Hypoxia Biosensors": games.modules.parameter_profile_likelihood.run_parameter_profile_likelihood.rst.txt

```
games.modules.parameter\_profile\_likelihood.run\_parameter\_profile\_likelihood module
=======================================================================================

.. automodule:: games.modules.parameter_profile_likelihood.run_parameter_profile_likelihood
   :members:
   :undoc-members:
   :show-inheritance:
```
