## Supplementary material for "Engineered Feedback Employing Natural Hypoxia-Responsive Factors Enhances Synthetic Hypoxia Biosensors": games.modules.rst.txt

```
games.modules package
=====================

.. automodule:: games.modules
   :members:
   :undoc-members:
   :show-inheritance:

Subpackages
-----------

.. toctree::
   :maxdepth: 4

   games.modules.parameter_estimation
   games.modules.parameter_estimation_method_evaluation
   games.modules.parameter_profile_likelihood

Submodules
----------

.. toctree::
   :maxdepth: 4

   games.modules.solve_single
```
