## Supplementary material for "Engineered Feedback Employing Natural Hypoxia-Responsive Factors Enhances Synthetic Hypoxia Biosensors": games.plots.plots_timecourses.rst.txt

```
games.plots.plots\_timecourses module
=====================================

.. automodule:: games.plots.plots_timecourses
   :members:
   :undoc-members:
   :show-inheritance:
```
