## Supplementary material for "Engineered Feedback Employing Natural Hypoxia-Responsive Factors Enhances Synthetic Hypoxia Biosensors": games.plots.plots_training_data.rst.txt

```
games.plots.plots\_training\_data module
========================================

.. automodule:: games.plots.plots_training_data
   :members:
   :undoc-members:
   :show-inheritance:
```
