## Supplementary material for "Engineered Feedback Employing Natural Hypoxia-Responsive Factors Enhances Synthetic Hypoxia Biosensors": games.plots.rst.txt

```
games.plots package
===================

.. automodule:: games.plots
   :members:
   :undoc-members:
   :show-inheritance:

Submodules
----------

.. toctree::
   :maxdepth: 4

   games.plots.plots_parameter_estimation
   games.plots.plots_parameter_profile_likelihood
   games.plots.plots_pem_evaluation
   games.plots.plots_timecourses
   games.plots.plots_training_data
```
