## Supplementary material for "Engineered Feedback Employing Natural Hypoxia-Responsive Factors Enhances Synthetic Hypoxia Biosensors": games.utilities.metrics.rst.txt

```
games.utilities.metrics module
==============================

.. automodule:: games.utilities.metrics
   :members:
   :undoc-members:
   :show-inheritance:
```
