## Supplementary material for "Engineered Feedback Employing Natural Hypoxia-Responsive Factors Enhances Synthetic Hypoxia Biosensors": badge_only.css

```
.fa:before{-webkit-font-smoothing:antialiased}.clearfix{*zoom:1}.clearfix:after,.clearfix:before{display:table;content:""}.clearfix:after{clear:both}@font-face{font-family:FontAwesome;font-style:normal;font-weight:400;src:url(fonts/fontawesome-webfont.eot?674f50d287a8c48dc19ba404d20fe713?#iefix) format("embedded-opentype"),url(fonts/fontawesome-webfont.woff2?af7ae505a9eed503f8b8e6982036873e) format("woff2"),url(fonts/fontawesome-webfont.woff?fee66e712a8a08eef5805a46892932ad) format("woff"),url(fonts/fontawesome-webfont.ttf?b06871f281fee6b241d60582ae9369b9) format("truetype"),url(fonts/fontawesome-webfont.svg?912ec66d7572ff821749319396470bde#FontAwesome) format("svg")}.fa:before{font-family:FontAwesome;font-style:normal;font-weight:400;line-height:1}.fa:before,a .fa{text-decoration:inherit}.fa:before,a .fa,li .fa{display:inline-block}li .fa-large:before{width:1.875em}ul.fas{list-style-type:none;margin-left:2em;text-indent:-.8em}ul.fas li .fa{width:.8em}ul.fas li .fa-large:before{vertical-align:baseline}.fa-book:before,.icon-book:before{content:"\f02d"}.fa-caret-down:before,.icon-caret-down:before{content:"\f0d7"}.fa-caret-up:before,.icon-caret-up:before{content:"\f0d8"}.fa-caret-left:before,.icon-caret-left:before{content:"\f0d9"}.fa-caret-right:before,.icon-caret-right:before{content:"\f0da"}.rst-versions{position:fixed;bottom:0;left:0;width:300px;color:#fcfcfc;background:#1f1d1d;font-family:Lato,proxima-nova,Helvetica Neue,Arial,sans-serif;z-index:400}.rst-versions a{color:#2980b9;text-decoration:none}.rst-versions .rst-badge-small{display:none}.rst-versions .rst-current-version{padding:12px;background-color:#272525;display:block;text-align:right;font-size:90%;cursor:pointer;color:#27ae60}.rst-versions .rst-current-version:after{clear:both;content:"";display:block}.rst-versions .rst-current-version .fa{color:#fcfcfc}.rst-versions .rst-current-version .fa-book,.rst-versions .rst-current-version .icon-book{float:left}.rst-versions .rst-current-version.rst-out-of-date{background-color:#e74c3c;color:#fff}.rst-versions .rst-current-version.rst-active-old-version{background-color:#f1c40f;color:#000}.rst-versions.shift-up{height:auto;max-height:100%;overflow-y:scroll}.rst-versions.shift-up .rst-other-versions{display:block}.rst-versions .rst-other-versions{font-size:90%;padding:12px;color:grey;display:none}.rst-versions .rst-other-versions hr{display:block;height:1px;border:0;margin:20px 0;padding:0;border-top:1px solid #413d3d}.rst-versions .rst-other-versions dd{display:inline-block;margin:0}.rst-versions .rst-other-versions dd a{display:inline-block;padding:6px;color:#fcfcfc}.rst-versions.rst-badge{width:auto;bottom:20px;right:20px;left:auto;border:none;max-width:300px;max-height:90%}.rst-versions.rst-badge .fa-book,.rst-versions.rst-badge .icon-book{float:none;line-height:30px}.rst-versions.rst-badge.shift-up .rst-current-version{text-align:right}.rst-versions.rst-badge.shift-up .rst-current-version .fa-book,.rst-versions.rst-badge.shift-up .rst-current-version .icon-book{float:left}.rst-versions.rst-badge>.rst-current-version{width:auto;height:30px;line-height:30px;padding:0 6px;display:block;text-align:center}@media screen and (max-width:768px){.rst-versions{width:85%;display:none}.rst-versions.shift{display:block}}
```
