## Supplementary material for "Engineered Feedback Employing Natural Hypoxia-Responsive Factors Enhances Synthetic Hypoxia Biosensors": theme.css

```
html{box-sizing:border-box}*,:after,:before{box-sizing:inherit}article,aside,details,figcaption,figure,footer,header,hgroup,nav,section{display:block}audio,canvas,video{display:inline-block;*display:inline;*zoom:1}[hidden],audio:not([controls]){display:none}*{-webkit-box-sizing:border-box;-moz-box-sizing:border-box;box-sizing:border-box}html{font-size:100%;-webkit-text-size-adjust:100%;-ms-text-size-adjust:100%}body{margin:0}a:active,a:hover{outline:0}abbr[title]{border-bottom:1px dotted}b,strong{font-weight:700}blockquote{margin:0}dfn{font-style:italic}ins{background:#ff9;text-decoration:none}ins,mark{color:#000}mark{background:#ff0;font-style:italic;font-weight:700}.rst-content code,.rst-content tt,code,kbd,pre,samp{font-family:monospace,serif;_font-family:courier new,monospace;font-size:1em}pre{white-space:pre}q{quotes:none}q:after,q:before{content:"";content:none}small{font-size:85%}sub,sup{font-size:75%;line-height:0;position:relative;vertical-align:baseline}sup{top:-.5em}sub{bottom:-.25em}dl,ol,ul{margin:0;padding:0;list-style:none;list-style-image:none}li{list-style:none}dd{margin:0}img{border:0;-ms-interpolation-mode:bicubic;vertical-align:middle;max-width:100%}svg:not(:root){overflow:hidden}figure,form{margin:0}label{cursor:pointer}button,input,select,textarea{font-size:100%;margin:0;vertical-align:baseline;*vertical-align:middle}button,input{line-height:normal}button,input[type=button],input[type=reset],input[type=submit]{cursor:pointer;-webkit-appearance:button;*overflow:visible}button[disabled],input[disabled]{cursor:default}input[type=search]{-webkit-appearance:textfield;-moz-box-sizing:content-box;-webkit-box-sizing:content-box;box-sizing:content-box}textarea{resize:vertical}table{border-collapse:collapse;border-spacing:0}td{vertical-align:top}.chromeframe{margin:.2em 0;background:#ccc;color:#000;padding:.2em 0}.ir{display:block;border:0;text-indent:-999em;overflow:hidden;background-color:transparent;background-repeat:no-repeat;text-align:left;direction:ltr;*line-height:0}.ir br{display:none}.hidden{display:none!important;visibility:hidden}.visuallyhidden{border:0;clip:rect(0 0 0 0);height:1px;margin:-1px;overflow:hidden;padding:0;position:absolute;width:1px}.visuallyhidden.focusable:active,.visuallyhidden.focusable:focus{clip:auto;height:auto;margin:0;overflow:visible;position:static;width:auto}.invisible{visibility:hidden}.relative{position:relative}big,small{font-size:100%}@media print{body,html,section{background:none!important}*{box-shadow:none!important;text-shadow:none!important;filter:none!important;-ms-filter:none!important}a,a:visited{text-decoration:underline}.ir a:after,a[href^="#"]:after,a[href^="javascript:"]:after{content:""}blockquote,pre{page-break-inside:avoid}thead{display:table-header-group}img,tr{page-break-inside:avoid}img{max-width:100%!important}@page{margin:.5cm}.rst-content .toctree-wrapper>p.caption,h2,h3,p{orphans:3;widows:3}.rst-content .toctree-wrapper>p.caption,h2,h3{page-break-after:avoid}}.btn,.fa:before,.icon:before,.rst-content .admonition,.rst-content .admonition-title:before,.rst-content .admonition-todo,.rst-content .attention,.rst-content .caution,.rst-content .code-block-caption .headerlink:before,.rst-content .danger,.rst-content .eqno .headerlink:before,.rst-content .error,.rst-content .hint,.rst-content .important,.rst-content .note,.rst-content .seealso,.rst-content .tip,.rst-content .warning,.rst-content code.download span:first-child:before,.rst-content dl dt .headerlink:before,.rst-content h1 .headerlink:before,.rst-content h2 .headerlink:before,.rst-content h3 .headerlink:before,.rst-content h4 .headerlink:before,.rst-content h5 .headerlink:before,.rst-content h6 .headerlink:before,.rst-content p.caption .headerlink:before,.rst-content p .headerlink:before,.rst-content table>caption .headerlink:before,.rst-content tt.download span:first-child:before,.wy-alert,.wy-dropdown .caret:before,.wy-inline-validate.wy-inline-validate-danger .wy-input-context:before,.wy-inline-validate.wy-inline-validate-info .wy-input-context:before,.wy-inline-validate.wy-inline-validate-success .wy-input-context:before,.wy-inline-validate.wy-inline-validate-warning .wy-input-context:before,.wy-menu-vertical li.current>a,.wy-menu-vertical li.current>a button.toctree-expand:before,.wy-menu-vertical li.on a,.wy-menu-vertical li.on a button.toctree-expand:before,.wy-menu-vertical li button.toctree-expand:before,.wy-nav-top a,.wy-side-nav-search .wy-dropdown>a,.wy-side-nav-search>a,input[type=color],input[type=date],input[type=datetime-local],input[type=datetime],input[type=email],input[type=month],input[type=number],input[type=password],input[type=search],input[type=tel],input[type=text],input[type=time],input[type=url],input[type=week],select,textarea{-webkit-font-smoothing:antialiased}.clearfix{*zoom:1}.clearfix:after,.clearfix:before{display:table;content:""}.clearfix:after{clear:both}/*!
 *  Font Awesome 4.7.0 by @davegandy - http://fontawesome.io - @fontawesome
 *  License - http://fontawesome.io/license (Font: SIL OFL 1.1, CSS: MIT License)
 */@font-face{font-family:FontAwesome;src:url(fonts/fontawesome-webfont.eot?674f50d287a8c48dc19ba404d20fe713);src:url(fonts/fontawesome-webfont.eot?674f50d287a8c48dc19ba404d20fe713?#iefix&v=4.7.0) format("embedded-opentype"),url(fonts/fontawesome-webfont.woff2?af7ae505a9eed503f8b8e6982036873e) format("woff2"),url(fonts/fontawesome-webfont.woff?fee66e712a8a08eef5805a46892932ad) format("woff"),url(fonts/fontawesome-webfont.ttf?b06871f281fee6b241d60582ae9369b9) format("truetype"),url(fonts/fontawesome-webfont.svg?912ec66d7572ff821749319396470bde#fontawesomeregular) format("svg");font-weight:400;font-style:normal}.fa,.icon,.rst-content .admonition-title,.rst-content .code-block-caption .headerlink,.rst-content .eqno .headerlink,.rst-content code.download span:first-child,.rst-content dl dt .headerlink,.rst-content h1 .headerlink,.rst-content h2 .headerlink,.rst-content h3 .headerlink,.rst-content h4 .headerlink,.rst-content h5 .headerlink,.rst-content h6 .headerlink,.rst-content p.caption .headerlink,.rst-content p .headerlink,.rst-content table>caption .headerlink,.rst-content tt.download span:first-child,.wy-menu-vertical li.current>a button.toctree-expand,.wy-menu-vertical li.on a button.toctree-expand,.wy-menu-vertical li button.toctree-expand{display:inline-block;font:normal normal normal 14px/1 FontAwesome;font-size:inherit;text-rendering:auto;-webkit-font-smoothing:antialiased;-moz-osx-font-smoothing:grayscale}.fa-lg{font-size:1.33333em;line-height:.75em;vertical-align:-15%}.fa-2x{font-size:2em}.fa-3x{font-size:3em}.fa-4x{font-size:4em}.fa-5x{font-size:5em}.fa-fw{width:1.28571em;text-align:center}.fa-ul{padding-left:0;margin-left:2.14286em;list-style-type:none}.fa-ul>li{position:relative}.fa-li{position:absolute;left:-2.14286em;width:2.14286em;top:.14286em;text-align:center}.fa-li.fa-lg{left:-1.85714em}.fa-border{padding:.2em .25em .15em;border:.08em solid #eee;border-radius:.1em}.fa-pull-left{float:left}.fa-pull-right{float:right}.fa-pull-left.icon,.fa.fa-pull-left,.rst-content .code-block-caption .fa-pull-left.headerlink,.rst-content .eqno .fa-pull-left.headerlink,.rst-content .fa-pull-left.admonition-title,.rst-content code.download span.fa-pull-left:first-child,.rst-content dl dt .fa-pull-left.headerlink,.rst-content h1 .fa-pull-left.headerlink,.rst-content h2 .fa-pull-left.headerlink,.rst-content h3 .fa-pull-left.headerlink,.rst-content h4 .fa-pull-left.headerlink,.rst-content h5 .fa-pull-left.headerlink,.rst-content h6 .fa-pull-left.headerlink,.rst-content p .fa-pull-left.headerlink,.rst-content table>caption .fa-pull-left.headerlink,.rst-content tt.download span.fa-pull-left:first-child,.wy-menu-vertical li.current>a button.fa-pull-left.toctree-expand,.wy-menu-vertical li.on a button.fa-pull-left.toctree-expand,.wy-menu-vertical li button.fa-pull-left.toctree-expand{margin-right:.3em}.fa-pull-right.icon,.fa.fa-pull-right,.rst-content .code-block-caption .fa-pull-right.headerlink,.rst-content .eqno .fa-pull-right.headerlink,.rst-content .fa-pull-right.admonition-title,.rst-content code.download span.fa-pull-right:first-child,.rst-content dl dt .fa-pull-right.headerlink,.rst-content h1 .fa-pull-right.headerlink,.rst-content h2 .fa-pull-right.headerlink,.rst-content h3 .fa-pull-right.headerlink,.rst-content h4 .fa-pull-right.headerlink,.rst-content h5 .fa-pull-right.headerlink,.rst-content h6 .fa-pull-right.headerlink,.rst-content p .fa-pull-right.headerlink,.rst-content table>caption .fa-pull-right.headerlink,.rst-content tt.download span.fa-pull-right:first-child,.wy-menu-vertical li.current>a button.fa-pull-right.toctree-expand,.wy-menu-vertical li.on a button.fa-pull-right.toctree-expand,.wy-menu-vertical li button.fa-pull-right.toctree-expand{margin-left:.3em}.pull-right{float:right}.pull-left{float:left}.fa.pull-left,.pull-left.icon,.rst-content .code-block-caption .pull-left.headerlink,.rst-content .eqno .pull-left.headerlink,.rst-content .pull-left.admonition-title,.rst-content code.download span.pull-left:first-child,.rst-content dl dt .pull-left.headerlink,.rst-content h1 .pull-left.headerlink,.rst-content h2 .pull-left.headerlink,.rst-content h3 .pull-left.headerlink,.rst-content h4 .pull-left.headerlink,.rst-content h5 .pull-left.headerlink,.rst-content h6 .pull-left.headerlink,.rst-content p .pull-left.headerlink,.rst-content table>caption .pull-left.headerlink,.rst-content tt.download span.pull-left:first-child,.wy-menu-vertical li.current>a button.pull-left.toctree-expand,.wy-menu-vertical li.on a button.pull-left.toctree-expand,.wy-menu-vertical li button.pull-left.toctree-expand{margin-right:.3em}.fa.pull-right,.pull-right.icon,.rst-content .code-block-caption .pull-right.headerlink,.rst-content .eqno .pull-right.headerlink,.rst-content .pull-right.admonition-title,.rst-content code.download span.pull-right:first-child,.rst-content dl dt .pull-right.headerlink,.rst-content h1 .pull-right.headerlink,.rst-content h2 .pull-right.headerlink,.rst-content h3 .pull-right.headerlink,.rst-content h4 .pull-right.headerlink,.rst-content h5 .pull-right.headerlink,.rst-content h6 .pull-right.headerlink,.rst-content p .pull-right.headerlink,.rst-content table>caption .pull-right.headerlink,.rst-content tt.download span.pull-right:first-child,.wy-menu-vertical li.current>a button.pull-right.toctree-expand,.wy-menu-vertical li.on a button.pull-right.toctree-expand,.wy-menu-vertical li button.pull-right.toctree-expand{margin-left:.3em}.fa-spin{-webkit-animation:fa-spin 2s linear infinite;animation:fa-spin 2s linear infinite}.fa-pulse{-webkit-animation:fa-spin 1s steps(8) infinite;animation:fa-spin 1s steps(8) infinite}@-webkit-keyframes fa-spin{0%{-webkit-transform:rotate(0deg);transform:rotate(0deg)}to{-webkit-transform:rotate(359deg);transform:rotate(359deg)}}@keyframes fa-spin{0%{-webkit-transform:rotate(0deg);transform:rotate(0deg)}to{-webkit-transform:rotate(359deg);transform:rotate(359deg)}}.fa-rotate-90{-ms-filter:"progid:DXImageTransform.Microsoft.BasicImage(rotation=1)";-webkit-transform:rotate(90deg);-ms-transform:rotate(90deg);transform:rotate(90deg)}.fa-rotate-180{-ms-filter:"progid:DXImageTransform.Microsoft.BasicImage(rotation=2)";-webkit-transform:rotate(180deg);-ms-transform:rotate(180deg);transform:rotate(180deg)}.fa-rotate-270{-ms-filter:"progid:DXImageTransform.Microsoft.BasicImage(rotation=3)";-webkit-transform:rotate(270deg);-ms-transform:rotate(270deg);transform:rotate(270deg)}.fa-flip-horizontal{-ms-filter:"progid:DXImageTransform.Microsoft.BasicImage(rotation=0, mirror=1)";-webkit-transform:scaleX(-1);-ms-transform:scaleX(-1);transform:scaleX(-1)}.fa-flip-vertical{-ms-filter:"progid:DXImageTransform.Microsoft.BasicImage(rotation=2, mirror=1)";-webkit-transform:scaleY(-1);-ms-transform:scaleY(-1);transform:scaleY(-1)}:root .fa-flip-horizontal,:root .fa-flip-vertical,:root .fa-rotate-90,:root .fa-rotate-180,:root .fa-rotate-270{filter:none}.fa-stack{position:relative;display:inline-block;width:2em;height:2em;line-height:2em;vertical-align:middle}.fa-stack-1x,.fa-stack-2x{position:absolute;left:0;width:100%;text-align:center}.fa-stack-1x{line-height:inherit}.fa-stack-2x{font-size:2em}.fa-inverse{color:#fff}.fa-glass:before{content:""}.fa-music:before{content:""}.fa-search:before,.icon-search:before{content:""}.fa-envelope-o:before{content:""}.fa-heart:before{content:""}.fa-star:before{content:""}.fa-star-o:before{content:""}.fa-user:before{content:""}.fa-film:before{content:""}.fa-th-large:before{content:""}.fa-th:before{content:""}.fa-th-list:before{content:""}.fa-check:before{content:""}.fa-close:before,.fa-remove:before,.fa-times:before{content:""}.fa-search-plus:before{content:""}.fa-search-minus:before{content:""}.fa-power-off:before{content:""}.fa-signal:before{content:""}.fa-cog:before,.fa-gear:before{content:""}.fa-trash-o:before{content:""}.fa-home:before,.icon-home:before{content:""}.fa-file-o:before{content:""}.fa-clock-o:before{content:""}.fa-road:before{content:""}.fa-download:before,.rst-content code.download span:first-child:before,.rst-content tt.download span:first-child:before{content:""}.fa-arrow-circle-o-down:before{content:""}.fa-arrow-circle-o-up:before{content:""}.fa-inbox:before{content:""}.fa-play-circle-o:before{content:""}.fa-repeat:before,.fa-rotate-right:before{content:""}.fa-refresh:before{content:""}.fa-list-alt:before{content:""}.fa-lock:before{content:""}.fa-flag:before{content:""}.fa-headphones:before{content:""}.fa-volume-off:before{content:""}.fa-volume-down:before{content:""}.fa-volume-up:before{content:""}.fa-qrcode:before{content:""}.fa-barcode:before{content:""}.fa-tag:before{content:""}.fa-tags:before{content:""}.fa-book:before,.icon-book:before{content:""}.fa-bookmark:before{content:""}.fa-print:before{content:""}.fa-camera:before{content:""}.fa-font:before{content:""}.fa-bold:before{content:""}.fa-italic:before{content:""}.fa-text-height:before{content:""}.fa-text-width:before{content:""}.fa-align-left:before{content:""}.fa-align-center:before{content:""}.fa-align-right:before{content:""}.fa-align-justify:before{content:""}.fa-list:before{content:""}.fa-dedent:before,.fa-outdent:before{content:""}.fa-indent:before{content:""}.fa-video-camera:before{content:""}.fa-image:before,.fa-photo:before,.fa-picture-o:before{content:""}.fa-pencil:before{content:""}.fa-map-marker:before{content:""}.fa-adjust:before{content:""}.fa-tint:before{content:""}.fa-edit:before,.fa-pencil-square-o:before{content:""}.fa-share-square-o:before{content:""}.fa-check-square-o:before{content:""}.fa-arrows:before{content:""}.fa-step-backward:before{content:""}.fa-fast-backward:before{content:""}.fa-backward:before{content:""}.fa-play:before{content:""}.fa-pause:before{content:""}.fa-stop:before{content:""}.fa-forward:before{content:""}.fa-fast-forward:before{content:""}.fa-step-forward:before{content:""}.fa-eject:before{content:""}.fa-chevron-left:before{content:""}.fa-chevron-right:before{content:""}.fa-plus-circle:before{content:""}.fa-minus-circle:before{content:""}.fa-times-circle:before,.wy-inline-validate.wy-inline-validate-danger .wy-input-context:before{content:""}.fa-check-circle:before,.wy-inline-validate.wy-inline-validate-success .wy-input-context:before{content:""}.fa-question-circle:before{content:""}.fa-info-circle:before{content:""}.fa-crosshairs:before{content:""}.fa-times-circle-o:before{content:""}.fa-check-circle-o:before{content:""}.fa-ban:before{content:""}.fa-arrow-left:before{content:""}.fa-arrow-right:before{content:""}.fa-arrow-up:before{content:""}.fa-arrow-down:before{content:""}.fa-mail-forward:before,.fa-share:before{content:""}.fa-expand:before{content:""}.fa-compress:before{content:""}.fa-plus:before{content:""}.fa-minus:before{content:""}.fa-asterisk:before{content:""}.fa-exclamation-circle:before,.rst-content .admonition-title:before,.wy-inline-validate.wy-inline-validate-info .wy-input-context:before,.wy-inline-validate.wy-inline-validate-warning .wy-input-context:before{content:""}.fa-gift:before{content:""}.fa-leaf:before{content:""}.fa-fire:before,.icon-fire:before{content:""}.fa-eye:before{content:""}.fa-eye-slash:before{content:""}.fa-exclamation-triangle:before,.fa-warning:before{content:""}.fa-plane:before{content:""}.fa-calendar:before{content:""}.fa-random:before{content:""}.fa-comment:before{content:""}.fa-magnet:before{content:""}.fa-chevron-up:before{content:""}.fa-chevron-down:before{content:""}.fa-retweet:before{content:""}.fa-shopping-cart:before{content:""}.fa-folder:before{content:""}.fa-folder-open:before{content:""}.fa-arrows-v:before{content:""}.fa-arrows-h:before{content:""}.fa-bar-chart-o:before,.fa-bar-chart:before{content:""}.fa-twitter-square:before{content:""}.fa-facebook-square:before{content:""}.fa-camera-retro:before{content:""}.fa-key:before{content:""}.fa-cogs:before,.fa-gears:before{content:""}.fa-comments:before{content:""}.fa-thumbs-o-up:before{content:""}.fa-thumbs-o-down:before{content:""}.fa-star-half:before{content:""}.fa-heart-o:before{content:""}.fa-sign-out:before{content:""}.fa-linkedin-square:before{content:""}.fa-thumb-tack:before{content:""}.fa-external-link:before{content:""}.fa-sign-in:before{content:""}.fa-trophy:before{content:""}.fa-github-square:before{content:""}.fa-upload:before{content:""}.fa-lemon-o:before{content:""}.fa-phone:before{content:""}.fa-square-o:before{content:""}.fa-bookmark-o:before{content:""}.fa-phone-square:before{content:""}.fa-twitter:before{content:""}.fa-facebook-f:before,.fa-facebook:before{content:""}.fa-github:before,.icon-github:before{content:""}.fa-unlock:before{content:""}.fa-credit-card:before{content:""}.fa-feed:before,.fa-rss:before{content:""}.fa-hdd-o:before{content:""}.fa-bullhorn:before{content:""}.fa-bell:before{content:""}.fa-certificate:before{content:""}.fa-hand-o-right:before{content:""}.fa-hand-o-left:before{content:""}.fa-hand-o-up:before{content:""}.fa-hand-o-down:before{content:""}.fa-arrow-circle-left:before,.icon-circle-arrow-left:before{content:""}.fa-arrow-circle-right:before,.icon-circle-arrow-right:before{content:""}.fa-arrow-circle-up:before{content:""}.fa-arrow-circle-down:before{content:""}.fa-globe:before{content:""}.fa-wrench:before{content:""}.fa-tasks:before{content:""}.fa-filter:before{content:""}.fa-briefcase:before{content:""}.fa-arrows-alt:before{content:""}.fa-group:before,.fa-users:before{content:""}.fa-chain:before,.fa-link:before,.icon-link:before{content:""}.fa-cloud:before{content:""}.fa-flask:before{content:""}.fa-cut:before,.fa-scissors:before{content:""}.fa-copy:before,.fa-files-o:before{content:""}.fa-paperclip:before{content:""}.fa-floppy-o:before,.fa-save:before{content:""}.fa-square:before{content:""}.fa-bars:before,.fa-navicon:before,.fa-reorder:before{content:""}.fa-list-ul:before{content:""}.fa-list-ol:before{content:""}.fa-strikethrough:before{content:""}.fa-underline:before{content:""}.fa-table:before{content:""}.fa-magic:before{content:""}.fa-truck:before{content:""}.fa-pinterest:before{content:""}.fa-pinterest-square:before{content:""}.fa-google-plus-square:before{content:""}.fa-google-plus:before{content:""}.fa-money:before{content:""}.fa-caret-down:before,.icon-caret-down:before,.wy-dropdown .caret:before{content:""}.fa-caret-up:before{content:""}.fa-caret-left:before{content:""}.fa-caret-right:before{content:""}.fa-columns:before{content:""}.fa-sort:before,.fa-unsorted:before{content:""}.fa-sort-desc:before,.fa-sort-down:before{content:""}.fa-sort-asc:before,.fa-sort-up:before{content:""}.fa-envelope:before{content:""}.fa-linkedin:before{content:""}.fa-rotate-left:before,.fa-undo:before{content:""}.fa-gavel:before,.fa-legal:before{content:""}.fa-dashboard:before,.fa-tachometer:before{content:""}.fa-comment-o:before{content:""}.fa-comments-o:before{content:""}.fa-bolt:before,.fa-flash:before{content:""}.fa-sitemap:before{content:""}.fa-umbrella:before{content:""}.fa-clipboard:before,.fa-paste:before{content:""}.fa-lightbulb-o:before{content:""}.fa-exchange:before{content:""}.fa-cloud-download:before{content:""}.fa-cloud-upload:before{content:""}.fa-user-md:before{content:""}.fa-stethoscope:before{content:""}.fa-suitcase:before{content:""}.fa-bell-o:before{content:""}.fa-coffee:before{content:""}.fa-cutlery:before{content:""}.fa-file-text-o:before{content:""}.fa-building-o:before{content:""}.fa-hospital-o:before{content:""}.fa-ambulance:before{content:""}.fa-medkit:before{content:""}.fa-fighter-jet:before{content:""}.fa-beer:before{content:""}.fa-h-square:before{content:""}.fa-plus-square:before{content:""}.fa-angle-double-left:before{content:""}.fa-angle-double-right:before{content:""}.fa-angle-double-up:before{content:""}.fa-angle-double-down:before{content:""}.fa-angle-left:before{content:""}.fa-angle-right:before{content:""}.fa-angle-up:before{content:""}.fa-angle-down:before{content:""}.fa-desktop:before{content:""}.fa-laptop:before{content:""}.fa-tablet:before{content:""}.fa-mobile-phone:before,.fa-mobile:before{content:""}.fa-circle-o:before{content:""}.fa-quote-left:before{content:""}.fa-quote-right:before{content:""}.fa-spinner:before{content:""}.fa-circle:before{content:""}.fa-mail-reply:before,.fa-reply:before{content:""}.fa-github-alt:before{content:""}.fa-folder-o:before{content:""}.fa-folder-open-o:before{content:""}.fa-smile-o:before{content:""}.fa-frown-o:before{content:""}.fa-meh-o:before{content:""}.fa-gamepad:before{content:""}.fa-keyboard-o:before{content:""}.fa-flag-o:before{content:""}.fa-flag-checkered:before{content:""}.fa-terminal:before{content:""}.fa-code:before{content:""}.fa-mail-reply-all:before,.fa-reply-all:before{content:""}.fa-star-half-empty:before,.fa-star-half-full:before,.fa-star-half-o:before{content:""}.fa-location-arrow:before{content:""}.fa-crop:before{content:""}.fa-code-fork:before{content:""}.fa-chain-broken:before,.fa-unlink:before{content:""}.fa-question:before{content:""}.fa-info:before{content:""}.fa-exclamation:before{content:""}.fa-superscript:before{content:""}.fa-subscript:before{content:""}.fa-eraser:before{content:""}.fa-puzzle-piece:before{content:""}.fa-microphone:before{content:""}.fa-microphone-slash:before{content:""}.fa-shield:before{content:""}.fa-calendar-o:before{content:""}.fa-fire-extinguisher:before{content:""}.fa-rocket:before{content:""}.fa-maxcdn:before{content:""}.fa-chevron-circle-left:before{content:""}.fa-chevron-circle-right:before{content:""}.fa-chevron-circle-up:before{content:""}.fa-chevron-circle-down:before{content:""}.fa-html5:before{content:""}.fa-css3:before{content:""}.fa-anchor:before{content:""}.fa-unlock-alt:before{content:""}.fa-bullseye:before{content:""}.fa-ellipsis-h:before{content:""}.fa-ellipsis-v:before{content:""}.fa-rss-square:before{content:""}.fa-play-circle:before{content:""}.fa-ticket:before{content:""}.fa-minus-square:before{content:""}.fa-minus-square-o:before,.wy-menu-vertical li.current>a button.toctree-expand:before,.wy-menu-vertical li.on a button.toctree-expand:before{content:""}.fa-level-up:before{content:""}.fa-level-down:before{content:""}.fa-check-square:before{content:""}.fa-pencil-square:before{content:""}.fa-external-link-square:before{content:""}.fa-share-square:before{content:""}.fa-compass:before{content:""}.fa-caret-square-o-down:before,.fa-toggle-down:before{content:""}.fa-caret-square-o-up:before,.fa-toggle-up:before{content:""}.fa-caret-square-o-right:before,.fa-toggle-right:before{content:""}.fa-eur:before,.fa-euro:before{content:""}.fa-gbp:before{content:""}.fa-dollar:before,.fa-usd:before{content:""}.fa-inr:before,.fa-rupee:before{content:""}.fa-cny:before,.fa-jpy:before,.fa-rmb:before,.fa-yen:before{content:""}.fa-rouble:before,.fa-rub:before,.fa-ruble:before{content:""}.fa-krw:before,.fa-won:before{content:""}.fa-bitcoin:before,.fa-btc:before{content:""}.fa-file:before{content:""}.fa-file-text:before{content:""}.fa-sort-alpha-asc:before{content:""}.fa-sort-alpha-desc:before{content:""}.fa-sort-amount-asc:before{content:""}.fa-sort-amount-desc:before{content:""}.fa-sort-numeric-asc:before{content:""}.fa-sort-numeric-desc:before{content:""}.fa-thumbs-up:before{content:""}.fa-thumbs-down:before{content:""}.fa-youtube-square:before{content:""}.fa-youtube:before{content:""}.fa-xing:before{content:""}.fa-xing-square:before{content:""}.fa-youtube-play:before{content:""}.fa-dropbox:before{content:""}.fa-stack-overflow:before{content:""}.fa-instagram:before{content:""}.fa-flickr:before{content:""}.fa-adn:before{content:""}.fa-bitbucket:before,.icon-bitbucket:before{content:""}.fa-bitbucket-square:before{content:""}.fa-tumblr:before{content:""}.fa-tumblr-square:before{content:""}.fa-long-arrow-down:before{content:""}.fa-long-arrow-up:before{content:""}.fa-long-arrow-left:before{content:""}.fa-long-arrow-right:before{content:""}.fa-apple:before{content:""}.fa-windows:before{content:""}.fa-android:before{content:""}.fa-linux:before{content:""}.fa-dribbble:before{content:""}.fa-skype:before{content:""}.fa-foursquare:before{content:""}.fa-trello:before{content:""}.fa-female:before{content:""}.fa-male:before{content:""}.fa-gittip:before,.fa-gratipay:before{content:""}.fa-sun-o:before{content:""}.fa-moon-o:before{content:""}.fa-archive:before{content:""}.fa-bug:before{content:""}.fa-vk:before{content:""}.fa-weibo:before{content:""}.fa-renren:before{content:""}.fa-pagelines:before{content:""}.fa-stack-exchange:before{content:""}.fa-arrow-circle-o-right:before{content:""}.fa-arrow-circle-o-left:before{content:""}.fa-caret-square-o-left:before,.fa-toggle-left:before{content:""}.fa-dot-circle-o:before{content:""}.fa-wheelchair:before{content:""}.fa-vimeo-square:before{content:""}.fa-try:before,.fa-turkish-lira:before{content:""}.fa-plus-square-o:before,.wy-menu-vertical li button.toctree-expand:before{content:""}.fa-space-shuttle:before{content:""}.fa-slack:before{content:""}.fa-envelope-square:before{content:""}.fa-wordpress:before{content:""}.fa-openid:before{content:""}.fa-bank:before,.fa-institution:before,.fa-university:before{content:""}.fa-graduation-cap:before,.fa-mortar-board:before{content:""}.fa-yahoo:before{content:""}.fa-google:before{content:""}.fa-reddit:before{content:""}.fa-reddit-square:before{content:""}.fa-stumbleupon-circle:before{content:""}.fa-stumbleupon:before{content:""}.fa-delicious:before{content:""}.fa-digg:before{content:""}.fa-pied-piper-pp:before{content:""}.fa-pied-piper-alt:before{content:""}.fa-drupal:before{content:""}.fa-joomla:before{content:""}.fa-language:before{content:""}.fa-fax:before{content:""}.fa-building:before{content:""}.fa-child:before{content:""}.fa-paw:before{content:""}.fa-spoon:before{content:""}.fa-cube:before{content:""}.fa-cubes:before{content:""}.fa-behance:before{content:""}.fa-behance-square:before{content:""}.fa-steam:before{content:""}.fa-steam-square:before{content:""}.fa-recycle:before{content:""}.fa-automobile:before,.fa-car:before{content:""}.fa-cab:before,.fa-taxi:before{content:""}.fa-tree:before{content:""}.fa-spotify:before{content:""}.fa-deviantart:before{content:""}.fa-soundcloud:before{content:""}.fa-database:before{content:""}.fa-file-pdf-o:before{content:""}.fa-file-word-o:before{content:""}.fa-file-excel-o:before{content:""}.fa-file-powerpoint-o:before{content:""}.fa-file-image-o:before,.fa-file-photo-o:before,.fa-file-picture-o:before{content:""}.fa-file-archive-o:before,.fa-file-zip-o:before{content:""}.fa-file-audio-o:before,.fa-file-sound-o:before{content:""}.fa-file-movie-o:before,.fa-file-video-o:before{content:""}.fa-file-code-o:before{content:""}.fa-vine:before{content:""}.fa-codepen:before{content:""}.fa-jsfiddle:before{content:""}.fa-life-bouy:before,.fa-life-buoy:before,.fa-life-ring:before,.fa-life-saver:before,.fa-support:before{content:""}.fa-circle-o-notch:before{content:""}.fa-ra:before,.fa-rebel:before,.fa-resistance:before{content:""}.fa-empire:before,.fa-ge:before{content:""}.fa-git-square:before{content:""}.fa-git:before{content:""}.fa-hacker-news:before,.fa-y-combinator-square:before,.fa-yc-square:before{content:""}.fa-tencent-weibo:before{content:""}.fa-qq:before{content:""}.fa-wechat:before,.fa-weixin:before{content:""}.fa-paper-plane:before,.fa-send:before{content:""}.fa-paper-plane-o:before,.fa-send-o:before{content:""}.fa-history:before{content:""}.fa-circle-thin:before{content:""}.fa-header:before{content:""}.fa-paragraph:before{content:""}.fa-sliders:before{content:""}.fa-share-alt:before{content:""}.fa-share-alt-square:before{content:""}.fa-bomb:before{content:""}.fa-futbol-o:before,.fa-soccer-ball-o:before{content:""}.fa-tty:before{content:""}.fa-binoculars:before{content:""}.fa-plug:before{content:""}.fa-slideshare:before{content:""}.fa-twitch:before{content:""}.fa-yelp:before{content:""}.fa-newspaper-o:before{content:""}.fa-wifi:before{content:""}.fa-calculator:before{content:""}.fa-paypal:before{content:""}.fa-google-wallet:before{content:""}.fa-cc-visa:before{content:""}.fa-cc-mastercard:before{content:""}.fa-cc-discover:before{content:""}.fa-cc-amex:before{content:""}.fa-cc-paypal:before{content:""}.fa-cc-stripe:before{content:""}.fa-bell-slash:before{content:""}.fa-bell-slash-o:before{content:""}.fa-trash:before{content:""}.fa-copyright:before{content:""}.fa-at:before{content:""}.fa-eyedropper:before{content:""}.fa-paint-brush:before{content:""}.fa-birthday-cake:before{content:""}.fa-area-chart:before{content:""}.fa-pie-chart:before{content:""}.fa-line-chart:before{content:""}.fa-lastfm:before{content:""}.fa-lastfm-square:before{content:""}.fa-toggle-off:before{content:""}.fa-toggle-on:before{content:""}.fa-bicycle:before{content:""}.fa-bus:before{content:""}.fa-ioxhost:before{content:""}.fa-angellist:before{content:""}.fa-cc:before{content:""}.fa-ils:before,.fa-shekel:before,.fa-sheqel:before{content:""}.fa-meanpath:before{content:""}.fa-buysellads:before{content:""}.fa-connectdevelop:before{content:""}.fa-dashcube:before{content:""}.fa-forumbee:before{content:""}.fa-leanpub:before{content:""}.fa-sellsy:before{content:""}.fa-shirtsinbulk:before{content:""}.fa-simplybuilt:before{content:""}.fa-skyatlas:before{content:""}.fa-cart-plus:before{content:""}.fa-cart-arrow-down:before{content:""}.fa-diamond:before{content:""}.fa-ship:before{content:""}.fa-user-secret:before{content:""}.fa-motorcycle:before{content:""}.fa-street-view:before{content:""}.fa-heartbeat:before{content:""}.fa-venus:before{content:""}.fa-mars:before{content:""}.fa-mercury:before{content:""}.fa-intersex:before,.fa-transgender:before{content:""}.fa-transgender-alt:before{content:""}.fa-venus-double:before{content:""}.fa-mars-double:before{content:""}.fa-venus-mars:before{content:""}.fa-mars-stroke:before{content:""}.fa-mars-stroke-v:before{content:""}.fa-mars-stroke-h:before{content:""}.fa-neuter:before{content:""}.fa-genderless:before{content:""}.fa-facebook-official:before{content:""}.fa-pinterest-p:before{content:""}.fa-whatsapp:before{content:""}.fa-server:before{content:""}.fa-user-plus:before{content:""}.fa-user-times:before{content:""}.fa-bed:before,.fa-hotel:before{content:""}.fa-viacoin:before{content:""}.fa-train:before{content:""}.fa-subway:before{content:""}.fa-medium:before{content:""}.fa-y-combinator:before,.fa-yc:before{content:""}.fa-optin-monster:before{content:""}.fa-opencart:before{content:""}.fa-expeditedssl:before{content:""}.fa-battery-4:before,.fa-battery-full:before,.fa-battery:before{content:""}.fa-battery-3:before,.fa-battery-three-quarters:before{content:""}.fa-battery-2:before,.fa-battery-half:before{content:""}.fa-battery-1:before,.fa-battery-quarter:before{content:""}.fa-battery-0:before,.fa-battery-empty:before{content:""}.fa-mouse-pointer:before{content:""}.fa-i-cursor:before{content:""}.fa-object-group:before{content:""}.fa-object-ungroup:before{content:""}.fa-sticky-note:before{content:""}.fa-sticky-note-o:before{content:""}.fa-cc-jcb:before{content:""}.fa-cc-diners-club:before{content:""}.fa-clone:before{content:""}.fa-balance-scale:before{content:""}.fa-hourglass-o:before{content:""}.fa-hourglass-1:before,.fa-hourglass-start:before{content:""}.fa-hourglass-2:before,.fa-hourglass-half:before{content:""}.fa-hourglass-3:before,.fa-hourglass-end:before{content:""}.fa-hourglass:before{content:""}.fa-hand-grab-o:before,.fa-hand-rock-o:before{content:""}.fa-hand-paper-o:before,.fa-hand-stop-o:before{content:""}.fa-hand-scissors-o:before{content:""}.fa-hand-lizard-o:before{content:""}.fa-hand-spock-o:before{content:""}.fa-hand-pointer-o:before{content:""}.fa-hand-peace-o:before{content:""}.fa-trademark:before{content:""}.fa-registered:before{content:""}.fa-creative-commons:before{content:""}.fa-gg:before{content:""}.fa-gg-circle:before{content:""}.fa-tripadvisor:before{content:""}.fa-odnoklassniki:before{content:""}.fa-odnoklassniki-square:before{content:""}.fa-get-pocket:before{content:""}.fa-wikipedia-w:before{content:""}.fa-safari:before{content:""}.fa-chrome:before{content:""}.fa-firefox:before{content:""}.fa-opera:before{content:""}.fa-internet-explorer:before{content:""}.fa-television:before,.fa-tv:before{content:""}.fa-contao:before{content:""}.fa-500px:before{content:""}.fa-amazon:before{content:""}.fa-calendar-plus-o:before{content:""}.fa-calendar-minus-o:before{content:""}.fa-calendar-times-o:before{content:""}.fa-calendar-check-o:before{content:""}.fa-industry:before{content:""}.fa-map-pin:before{content:""}.fa-map-signs:before{content:""}.fa-map-o:before{content:""}.fa-map:before{content:""}.fa-commenting:before{content:""}.fa-commenting-o:before{content:""}.fa-houzz:before{content:""}.fa-vimeo:before{content:""}.fa-black-tie:before{content:""}.fa-fonticons:before{content:""}.fa-reddit-alien:before{content:""}.fa-edge:before{content:""}.fa-credit-card-alt:before{content:""}.fa-codiepie:before{content:""}.fa-modx:before{content:""}.fa-fort-awesome:before{content:""}.fa-usb:before{content:""}.fa-product-hunt:before{content:""}.fa-mixcloud:before{content:""}.fa-scribd:before{content:""}.fa-pause-circle:before{content:""}.fa-pause-circle-o:before{content:""}.fa-stop-circle:before{content:""}.fa-stop-circle-o:before{content:""}.fa-shopping-bag:before{content:""}.fa-shopping-basket:before{content:""}.fa-hashtag:before{content:""}.fa-bluetooth:before{content:""}.fa-bluetooth-b:before{content:""}.fa-percent:before{content:""}.fa-gitlab:before,.icon-gitlab:before{content:""}.fa-wpbeginner:before{content:""}.fa-wpforms:before{content:""}.fa-envira:before{content:""}.fa-universal-access:before{content:""}.fa-wheelchair-alt:before{content:""}.fa-question-circle-o:before{content:""}.fa-blind:before{content:""}.fa-audio-description:before{content:""}.fa-volume-control-phone:before{content:""}.fa-braille:before{content:""}.fa-assistive-listening-systems:before{content:""}.fa-american-sign-language-interpreting:before,.fa-asl-interpreting:before{content:""}.fa-deaf:before,.fa-deafness:before,.fa-hard-of-hearing:before{content:""}.fa-glide:before{content:""}.fa-glide-g:before{content:""}.fa-sign-language:before,.fa-signing:before{content:""}.fa-low-vision:before{content:""}.fa-viadeo:before{content:""}.fa-viadeo-square:before{content:""}.fa-snapchat:before{content:""}.fa-snapchat-ghost:before{content:""}.fa-snapchat-square:before{content:""}.fa-pied-piper:before{content:""}.fa-first-order:before{content:""}.fa-yoast:before{content:""}.fa-themeisle:before{content:""}.fa-google-plus-circle:before,.fa-google-plus-official:before{content:""}.fa-fa:before,.fa-font-awesome:before{content:""}.fa-handshake-o:before{content:""}.fa-envelope-open:before{content:""}.fa-envelope-open-o:before{content:""}.fa-linode:before{content:""}.fa-address-book:before{content:""}.fa-address-book-o:before{content:""}.fa-address-card:before,.fa-vcard:before{content:""}.fa-address-card-o:before,.fa-vcard-o:before{content:""}.fa-user-circle:before{content:""}.fa-user-circle-o:before{content:""}.fa-user-o:before{content:""}.fa-id-badge:before{content:""}.fa-drivers-license:before,.fa-id-card:before{content:""}.fa-drivers-license-o:before,.fa-id-card-o:before{content:""}.fa-quora:before{content:""}.fa-free-code-camp:before{content:""}.fa-telegram:before{content:""}.fa-thermometer-4:before,.fa-thermometer-full:before,.fa-thermometer:before{content:""}.fa-thermometer-3:before,.fa-thermometer-three-quarters:before{content:""}.fa-thermometer-2:before,.fa-thermometer-half:before{content:""}.fa-thermometer-1:before,.fa-thermometer-quarter:before{content:""}.fa-thermometer-0:before,.fa-thermometer-empty:before{content:""}.fa-shower:before{content:""}.fa-bath:before,.fa-bathtub:before,.fa-s15:before{content:""}.fa-podcast:before{content:""}.fa-window-maximize:before{content:""}.fa-window-minimize:before{content:""}.fa-window-restore:before{content:""}.fa-times-rectangle:before,.fa-window-close:before{content:""}.fa-times-rectangle-o:before,.fa-window-close-o:before{content:""}.fa-bandcamp:before{content:""}.fa-grav:before{content:""}.fa-etsy:before{content:""}.fa-imdb:before{content:""}.fa-ravelry:before{content:""}.fa-eercast:before{content:""}.fa-microchip:before{content:""}.fa-snowflake-o:before{content:""}.fa-superpowers:before{content:""}.fa-wpexplorer:before{content:""}.fa-meetup:before{content:""}.sr-only{position:absolute;width:1px;height:1px;padding:0;margin:-1px;overflow:hidden;clip:rect(0,0,0,0);border:0}.sr-only-focusable:active,.sr-only-focusable:focus{position:static;width:auto;height:auto;margin:0;overflow:visible;clip:auto}.fa,.icon,.rst-content .admonition-title,.rst-content .code-block-caption .headerlink,.rst-content .eqno .headerlink,.rst-content code.download span:first-child,.rst-content dl dt .headerlink,.rst-content h1 .headerlink,.rst-content h2 .headerlink,.rst-content h3 .headerlink,.rst-content h4 .headerlink,.rst-content h5 .headerlink,.rst-content h6 .headerlink,.rst-content p.caption .headerlink,.rst-content p .headerlink,.rst-content table>caption .headerlink,.rst-content tt.download span:first-child,.wy-dropdown .caret,.wy-inline-validate.wy-inline-validate-danger .wy-input-context,.wy-inline-validate.wy-inline-validate-info .wy-input-context,.wy-inline-validate.wy-inline-validate-success .wy-input-context,.wy-inline-validate.wy-inline-validate-warning .wy-input-context,.wy-menu-vertical li.current>a button.toctree-expand,.wy-menu-vertical li.on a button.toctree-expand,.wy-menu-vertical li button.toctree-expand{font-family:inherit}.fa:before,.icon:before,.rst-content .admonition-title:before,.rst-content .code-block-caption .headerlink:before,.rst-content .eqno .headerlink:before,.rst-content code.download span:first-child:before,.rst-content dl dt .headerlink:before,.rst-content h1 .headerlink:before,.rst-content h2 .headerlink:before,.rst-content h3 .headerlink:before,.rst-content h4 .headerlink:before,.rst-content h5 .headerlink:before,.rst-content h6 .headerlink:before,.rst-content p.caption .headerlink:before,.rst-content p .headerlink:before,.rst-content table>caption .headerlink:before,.rst-content tt.download span:first-child:before,.wy-dropdown .caret:before,.wy-inline-validate.wy-inline-validate-danger .wy-input-context:before,.wy-inline-validate.wy-inline-validate-info .wy-input-context:before,.wy-inline-validate.wy-inline-validate-success .wy-input-context:before,.wy-inline-validate.wy-inline-validate-warning .wy-input-context:before,.wy-menu-vertical li.current>a button.toctree-expand:before,.wy-menu-vertical li.on a button.toctree-expand:before,.wy-menu-vertical li button.toctree-expand:before{font-family:FontAwesome;display:inline-block;font-style:normal;font-weight:400;line-height:1;text-decoration:inherit}.rst-content .code-block-caption a .headerlink,.rst-content .eqno a .headerlink,.rst-content a .admonition-title,.rst-content code.download a span:first-child,.rst-content dl dt a .headerlink,.rst-content h1 a .headerlink,.rst-content h2 a .headerlink,.rst-content h3 a .headerlink,.rst-content h4 a .headerlink,.rst-content h5 a .headerlink,.rst-content h6 a .headerlink,.rst-content p.caption a .headerlink,.rst-content p a .headerlink,.rst-content table>caption a .headerlink,.rst-content tt.download a span:first-child,.wy-menu-vertical li.current>a button.toctree-expand,.wy-menu-vertical li.on a button.toctree-expand,.wy-menu-vertical li a button.toctree-expand,a .fa,a .icon,a .rst-content .admonition-title,a .rst-content .code-block-caption .headerlink,a .rst-content .eqno .headerlink,a .rst-content code.download span:first-child,a .rst-content dl dt .headerlink,a .rst-content h1 .headerlink,a .rst-content h2 .headerlink,a .rst-content h3 .headerlink,a .rst-content h4 .headerlink,a .rst-content h5 .headerlink,a .rst-content h6 .headerlink,a .rst-content p.caption .headerlink,a .rst-content p .headerlink,a .rst-content table>caption .headerlink,a .rst-content tt.download span:first-child,a .wy-menu-vertical li button.toctree-expand{display:inline-block;text-decoration:inherit}.btn .fa,.btn .icon,.btn .rst-content .admonition-title,.btn .rst-content .code-block-caption .headerlink,.btn .rst-content .eqno .headerlink,.btn .rst-content code.download span:first-child,.btn .rst-content dl dt .headerlink,.btn .rst-content h1 .headerlink,.btn .rst-content h2 .headerlink,.btn .rst-content h3 .headerlink,.btn .rst-content h4 .headerlink,.btn .rst-content h5 .headerlink,.btn .rst-content h6 .headerlink,.btn .rst-content p .headerlink,.btn .rst-content table>caption .headerlink,.btn .rst-content tt.download span:first-child,.btn .wy-menu-vertical li.current>a button.toctree-expand,.btn .wy-menu-vertical li.on a button.toctree-expand,.btn .wy-menu-vertical li button.toctree-expand,.nav .fa,.nav .icon,.nav .rst-content .admonition-title,.nav .rst-content .code-block-caption .headerlink,.nav .rst-content .eqno .headerlink,.nav .rst-content code.download span:first-child,.nav .rst-content dl dt .headerlink,.nav .rst-content h1 .headerlink,.nav .rst-content h2 .headerlink,.nav .rst-content h3 .headerlink,.nav .rst-content h4 .headerlink,.nav .rst-content h5 .headerlink,.nav .rst-content h6 .headerlink,.nav .rst-content p .headerlink,.nav .rst-content table>caption .headerlink,.nav .rst-content tt.download span:first-child,.nav .wy-menu-vertical li.current>a button.toctree-expand,.nav .wy-menu-vertical li.on a button.toctree-expand,.nav .wy-menu-vertical li button.toctree-expand,.rst-content .btn .admonition-title,.rst-content .code-block-caption .btn .headerlink,.rst-content .code-block-caption .nav .headerlink,.rst-content .eqno .btn .headerlink,.rst-content .eqno .nav .headerlink,.rst-content .nav .admonition-title,.rst-content code.download .btn span:first-child,.rst-content code.download .nav span:first-child,.rst-content dl dt .btn .headerlink,.rst-content dl dt .nav .headerlink,.rst-content h1 .btn .headerlink,.rst-content h1 .nav .headerlink,.rst-content h2 .btn .headerlink,.rst-content h2 .nav .headerlink,.rst-content h3 .btn .headerlink,.rst-content h3 .nav .headerlink,.rst-content h4 .btn .headerlink,.rst-content h4 .nav .headerlink,.rst-content h5 .btn .headerlink,.rst-content h5 .nav .headerlink,.rst-content h6 .btn .headerlink,.rst-content h6 .nav .headerlink,.rst-content p .btn .headerlink,.rst-content p .nav .headerlink,.rst-content table>caption .btn .headerlink,.rst-content table>caption .nav .headerlink,.rst-content tt.download .btn span:first-child,.rst-content tt.download .nav span:first-child,.wy-menu-vertical li .btn button.toctree-expand,.wy-menu-vertical li.current>a .btn button.toctree-expand,.wy-menu-vertical li.current>a .nav button.toctree-expand,.wy-menu-vertical li .nav button.toctree-expand,.wy-menu-vertical li.on a .btn button.toctree-expand,.wy-menu-vertical li.on a .nav button.toctree-expand{display:inline}.btn .fa-large.icon,.btn .fa.fa-large,.btn .rst-content .code-block-caption .fa-large.headerlink,.btn .rst-content .eqno .fa-large.headerlink,.btn .rst-content .fa-large.admonition-title,.btn .rst-content code.download span.fa-large:first-child,.btn .rst-content dl dt .fa-large.headerlink,.btn .rst-content h1 .fa-large.headerlink,.btn .rst-content h2 .fa-large.headerlink,.btn .rst-content h3 .fa-large.headerlink,.btn .rst-content h4 .fa-large.headerlink,.btn .rst-content h5 .fa-large.headerlink,.btn .rst-content h6 .fa-large.headerlink,.btn .rst-content p .fa-large.headerlink,.btn .rst-content table>caption .fa-large.headerlink,.btn .rst-content tt.download span.fa-large:first-child,.btn .wy-menu-vertical li button.fa-large.toctree-expand,.nav .fa-large.icon,.nav .fa.fa-large,.nav .rst-content .code-block-caption .fa-large.headerlink,.nav .rst-content .eqno .fa-large.headerlink,.nav .rst-content .fa-large.admonition-title,.nav .rst-content code.download span.fa-large:first-child,.nav .rst-content dl dt .fa-large.headerlink,.nav .rst-content h1 .fa-large.headerlink,.nav .rst-content h2 .fa-large.headerlink,.nav .rst-content h3 .fa-large.headerlink,.nav .rst-content h4 .fa-large.headerlink,.nav .rst-content h5 .fa-large.headerlink,.nav .rst-content h6 .fa-large.headerlink,.nav .rst-content p .fa-large.headerlink,.nav .rst-content table>caption .fa-large.headerlink,.nav .rst-content tt.download span.fa-large:first-child,.nav .wy-menu-vertical li button.fa-large.toctree-expand,.rst-content .btn .fa-large.admonition-title,.rst-content .code-block-caption .btn .fa-large.headerlink,.rst-content .code-block-caption .nav .fa-large.headerlink,.rst-content .eqno .btn .fa-large.headerlink,.rst-content .eqno .nav .fa-large.headerlink,.rst-content .nav .fa-large.admonition-title,.rst-content code.download .btn span.fa-large:first-child,.rst-content code.download .nav span.fa-large:first-child,.rst-content dl dt .btn .fa-large.headerlink,.rst-content dl dt .nav .fa-large.headerlink,.rst-content h1 .btn .fa-large.headerlink,.rst-content h1 .nav .fa-large.headerlink,.rst-content h2 .btn .fa-large.headerlink,.rst-content h2 .nav .fa-large.headerlink,.rst-content h3 .btn .fa-large.headerlink,.rst-content h3 .nav .fa-large.headerlink,.rst-content h4 .btn .fa-large.headerlink,.rst-content h4 .nav .fa-large.headerlink,.rst-content h5 .btn .fa-large.headerlink,.rst-content h5 .nav .fa-large.headerlink,.rst-content h6 .btn .fa-large.headerlink,.rst-content h6 .nav .fa-large.headerlink,.rst-content p .btn .fa-large.headerlink,.rst-content p .nav .fa-large.headerlink,.rst-content table>caption .btn .fa-large.headerlink,.rst-content table>caption .nav .fa-large.headerlink,.rst-content tt.download .btn span.fa-large:first-child,.rst-content tt.download .nav span.fa-large:first-child,.wy-menu-vertical li .btn button.fa-large.toctree-expand,.wy-menu-vertical li .nav button.fa-large.toctree-expand{line-height:.9em}.btn .fa-spin.icon,.btn .fa.fa-spin,.btn .rst-content .code-block-caption .fa-spin.headerlink,.btn .rst-content .eqno .fa-spin.headerlink,.btn .rst-content .fa-spin.admonition-title,.btn .rst-content code.download span.fa-spin:first-child,.btn .rst-content dl dt .fa-spin.headerlink,.btn .rst-content h1 .fa-spin.headerlink,.btn .rst-content h2 .fa-spin.headerlink,.btn .rst-content h3 .fa-spin.headerlink,.btn .rst-content h4 .fa-spin.headerlink,.btn .rst-content h5 .fa-spin.headerlink,.btn .rst-content h6 .fa-spin.headerlink,.btn .rst-content p .fa-spin.headerlink,.btn .rst-content table>caption .fa-spin.headerlink,.btn .rst-content tt.download span.fa-spin:first-child,.btn .wy-menu-vertical li button.fa-spin.toctree-expand,.nav .fa-spin.icon,.nav .fa.fa-spin,.nav .rst-content .code-block-caption .fa-spin.headerlink,.nav .rst-content .eqno .fa-spin.headerlink,.nav .rst-content .fa-spin.admonition-title,.nav .rst-content code.download span.fa-spin:first-child,.nav .rst-content dl dt .fa-spin.headerlink,.nav .rst-content h1 .fa-spin.headerlink,.nav .rst-content h2 .fa-spin.headerlink,.nav .rst-content h3 .fa-spin.headerlink,.nav .rst-content h4 .fa-spin.headerlink,.nav .rst-content h5 .fa-spin.headerlink,.nav .rst-content h6 .fa-spin.headerlink,.nav .rst-content p .fa-spin.headerlink,.nav .rst-content table>caption .fa-spin.headerlink,.nav .rst-content tt.download span.fa-spin:first-child,.nav .wy-menu-vertical li button.fa-spin.toctree-expand,.rst-content .btn .fa-spin.admonition-title,.rst-content .code-block-caption .btn .fa-spin.headerlink,.rst-content .code-block-caption .nav .fa-spin.headerlink,.rst-content .eqno .btn .fa-spin.headerlink,.rst-content .eqno .nav .fa-spin.headerlink,.rst-content .nav .fa-spin.admonition-title,.rst-content code.download .btn span.fa-spin:first-child,.rst-content code.download .nav span.fa-spin:first-child,.rst-content dl dt .btn .fa-spin.headerlink,.rst-content dl dt .nav .fa-spin.headerlink,.rst-content h1 .btn .fa-spin.headerlink,.rst-content h1 .nav .fa-spin.headerlink,.rst-content h2 .btn .fa-spin.headerlink,.rst-content h2 .nav .fa-spin.headerlink,.rst-content h3 .btn .fa-spin.headerlink,.rst-content h3 .nav .fa-spin.headerlink,.rst-content h4 .btn .fa-spin.headerlink,.rst-content h4 .nav .fa-spin.headerlink,.rst-content h5 .btn .fa-spin.headerlink,.rst-content h5 .nav .fa-spin.headerlink,.rst-content h6 .btn .fa-spin.headerlink,.rst-content h6 .nav .fa-spin.headerlink,.rst-content p .btn .fa-spin.headerlink,.rst-content p .nav .fa-spin.headerlink,.rst-content table>caption .btn .fa-spin.headerlink,.rst-content table>caption .nav .fa-spin.headerlink,.rst-content tt.download .btn span.fa-spin:first-child,.rst-content tt.download .nav span.fa-spin:first-child,.wy-menu-vertical li .btn button.fa-spin.toctree-expand,.wy-menu-vertical li .nav button.fa-spin.toctree-expand{display:inline-block}.btn.fa:before,.btn.icon:before,.rst-content .btn.admonition-title:before,.rst-content .code-block-caption .btn.headerlink:before,.rst-content .eqno .btn.headerlink:before,.rst-content code.download span.btn:first-child:before,.rst-content dl dt .btn.headerlink:before,.rst-content h1 .btn.headerlink:before,.rst-content h2 .btn.headerlink:before,.rst-content h3 .btn.headerlink:before,.rst-content h4 .btn.headerlink:before,.rst-content h5 .btn.headerlink:before,.rst-content h6 .btn.headerlink:before,.rst-content p .btn.headerlink:before,.rst-content table>caption .btn.headerlink:before,.rst-content tt.download span.btn:first-child:before,.wy-menu-vertical li button.btn.toctree-expand:before{opacity:.5;-webkit-transition:opacity .05s ease-in;-moz-transition:opacity .05s ease-in;transition:opacity .05s ease-in}.btn.fa:hover:before,.btn.icon:hover:before,.rst-content .btn.admonition-title:hover:before,.rst-content .code-block-caption .btn.headerlink:hover:before,.rst-content .eqno .btn.headerlink:hover:before,.rst-content code.download span.btn:first-child:hover:before,.rst-content dl dt .btn.headerlink:hover:before,.rst-content h1 .btn.headerlink:hover:before,.rst-content h2 .btn.headerlink:hover:before,.rst-content h3 .btn.headerlink:hover:before,.rst-content h4 .btn.headerlink:hover:before,.rst-content h5 .btn.headerlink:hover:before,.rst-content h6 .btn.headerlink:hover:before,.rst-content p .btn.headerlink:hover:before,.rst-content table>caption .btn.headerlink:hover:before,.rst-content tt.download span.btn:first-child:hover:before,.wy-menu-vertical li button.btn.toctree-expand:hover:before{opacity:1}.btn-mini .fa:before,.btn-mini .icon:before,.btn-mini .rst-content .admonition-title:before,.btn-mini .rst-content .code-block-caption .headerlink:before,.btn-mini .rst-content .eqno .headerlink:before,.btn-mini .rst-content code.download span:first-child:before,.btn-mini .rst-content dl dt .headerlink:before,.btn-mini .rst-content h1 .headerlink:before,.btn-mini .rst-content h2 .headerlink:before,.btn-mini .rst-content h3 .headerlink:before,.btn-mini .rst-content h4 .headerlink:before,.btn-mini .rst-content h5 .headerlink:before,.btn-mini .rst-content h6 .headerlink:before,.btn-mini .rst-content p .headerlink:before,.btn-mini .rst-content table>caption .headerlink:before,.btn-mini .rst-content tt.download span:first-child:before,.btn-mini .wy-menu-vertical li button.toctree-expand:before,.rst-content .btn-mini .admonition-title:before,.rst-content .code-block-caption .btn-mini .headerlink:before,.rst-content .eqno .btn-mini .headerlink:before,.rst-content code.download .btn-mini span:first-child:before,.rst-content dl dt .btn-mini .headerlink:before,.rst-content h1 .btn-mini .headerlink:before,.rst-content h2 .btn-mini .headerlink:before,.rst-content h3 .btn-mini .headerlink:before,.rst-content h4 .btn-mini .headerlink:before,.rst-content h5 .btn-mini .headerlink:before,.rst-content h6 .btn-mini .headerlink:before,.rst-content p .btn-mini .headerlink:before,.rst-content table>caption .btn-mini .headerlink:before,.rst-content tt.download .btn-mini span:first-child:before,.wy-menu-vertical li .btn-mini button.toctree-expand:before{font-size:14px;vertical-align:-15%}.rst-content .admonition,.rst-content .admonition-todo,.rst-content .attention,.rst-content .caution,.rst-content .danger,.rst-content .error,.rst-content .hint,.rst-content .important,.rst-content .note,.rst-content .seealso,.rst-content .tip,.rst-content .warning,.wy-alert{padding:12px;line-height:24px;margin-bottom:24px;background:#e7f2fa}.rst-content .admonition-title,.wy-alert-title{font-weight:700;display:block;color:#fff;background:#6ab0de;padding:6px 12px;margin:-12px -12px 12px}.rst-content .danger,.rst-content .error,.rst-content .wy-alert-danger.admonition,.rst-content .wy-alert-danger.admonition-todo,.rst-content .wy-alert-danger.attention,.rst-content .wy-alert-danger.caution,.rst-content .wy-alert-danger.hint,.rst-content .wy-alert-danger.important,.rst-content .wy-alert-danger.note,.rst-content .wy-alert-danger.seealso,.rst-content .wy-alert-danger.tip,.rst-content .wy-alert-danger.warning,.wy-alert.wy-alert-danger{background:#fdf3f2}.rst-content .danger .admonition-title,.rst-content .danger .wy-alert-title,.rst-content .error .admonition-title,.rst-content .error .wy-alert-title,.rst-content .wy-alert-danger.admonition-todo .admonition-title,.rst-content .wy-alert-danger.admonition-todo .wy-alert-title,.rst-content .wy-alert-danger.admonition .admonition-title,.rst-content .wy-alert-danger.admonition .wy-alert-title,.rst-content .wy-alert-danger.attention .admonition-title,.rst-content .wy-alert-danger.attention .wy-alert-title,.rst-content .wy-alert-danger.caution .admonition-title,.rst-content .wy-alert-danger.caution .wy-alert-title,.rst-content .wy-alert-danger.hint .admonition-title,.rst-content .wy-alert-danger.hint .wy-alert-title,.rst-content .wy-alert-danger.important .admonition-title,.rst-content .wy-alert-danger.important .wy-alert-title,.rst-content .wy-alert-danger.note .admonition-title,.rst-content .wy-alert-danger.note .wy-alert-title,.rst-content .wy-alert-danger.seealso .admonition-title,.rst-content .wy-alert-danger.seealso .wy-alert-title,.rst-content .wy-alert-danger.tip .admonition-title,.rst-content .wy-alert-danger.tip .wy-alert-title,.rst-content .wy-alert-danger.warning .admonition-title,.rst-content .wy-alert-danger.warning .wy-alert-title,.rst-content .wy-alert.wy-alert-danger .admonition-title,.wy-alert.wy-alert-danger .rst-content .admonition-title,.wy-alert.wy-alert-danger .wy-alert-title{background:#f29f97}.rst-content .admonition-todo,.rst-content .attention,.rst-content .caution,.rst-content .warning,.rst-content .wy-alert-warning.admonition,.rst-content .wy-alert-warning.danger,.rst-content .wy-alert-warning.error,.rst-content .wy-alert-warning.hint,.rst-content .wy-alert-warning.important,.rst-content .wy-alert-warning.note,.rst-content .wy-alert-warning.seealso,.rst-content .wy-alert-warning.tip,.wy-alert.wy-alert-warning{background:#ffedcc}.rst-content .admonition-todo .admonition-title,.rst-content .admonition-todo .wy-alert-title,.rst-content .attention .admonition-title,.rst-content .attention .wy-alert-title,.rst-content .caution .admonition-title,.rst-content .caution .wy-alert-title,.rst-content .warning .admonition-title,.rst-content .warning .wy-alert-title,.rst-content .wy-alert-warning.admonition .admonition-title,.rst-content .wy-alert-warning.admonition .wy-alert-title,.rst-content .wy-alert-warning.danger .admonition-title,.rst-content .wy-alert-warning.danger .wy-alert-title,.rst-content .wy-alert-warning.error .admonition-title,.rst-content .wy-alert-warning.error .wy-alert-title,.rst-content .wy-alert-warning.hint .admonition-title,.rst-content .wy-alert-warning.hint .wy-alert-title,.rst-content .wy-alert-warning.important .admonition-title,.rst-content .wy-alert-warning.important .wy-alert-title,.rst-content .wy-alert-warning.note .admonition-title,.rst-content .wy-alert-warning.note .wy-alert-title,.rst-content .wy-alert-warning.seealso .admonition-title,.rst-content .wy-alert-warning.seealso .wy-alert-title,.rst-content .wy-alert-warning.tip .admonition-title,.rst-content .wy-alert-warning.tip .wy-alert-title,.rst-content .wy-alert.wy-alert-warning .admonition-title,.wy-alert.wy-alert-warning .rst-content .admonition-title,.wy-alert.wy-alert-warning .wy-alert-title{background:#f0b37e}.rst-content .note,.rst-content .seealso,.rst-content .wy-alert-info.admonition,.rst-content .wy-alert-info.admonition-todo,.rst-content .wy-alert-info.attention,.rst-content .wy-alert-info.caution,.rst-content .wy-alert-info.danger,.rst-content .wy-alert-info.error,.rst-content .wy-alert-info.hint,.rst-content .wy-alert-info.important,.rst-content .wy-alert-info.tip,.rst-content .wy-alert-info.warning,.wy-alert.wy-alert-info{background:#e7f2fa}.rst-content .note .admonition-title,.rst-content .note .wy-alert-title,.rst-content .seealso .admonition-title,.rst-content .seealso .wy-alert-title,.rst-content .wy-alert-info.admonition-todo .admonition-title,.rst-content .wy-alert-info.admonition-todo .wy-alert-title,.rst-content .wy-alert-info.admonition .admonition-title,.rst-content .wy-alert-info.admonition .wy-alert-title,.rst-content .wy-alert-info.attention .admonition-title,.rst-content .wy-alert-info.attention .wy-alert-title,.rst-content .wy-alert-info.caution .admonition-title,.rst-content .wy-alert-info.caution .wy-alert-title,.rst-content .wy-alert-info.danger .admonition-title,.rst-content .wy-alert-info.danger .wy-alert-title,.rst-content .wy-alert-info.error .admonition-title,.rst-content .wy-alert-info.error .wy-alert-title,.rst-content .wy-alert-info.hint .admonition-title,.rst-content .wy-alert-info.hint .wy-alert-title,.rst-content .wy-alert-info.important .admonition-title,.rst-content .wy-alert-info.important .wy-alert-title,.rst-content .wy-alert-info.tip .admonition-title,.rst-content .wy-alert-info.tip .wy-alert-title,.rst-content .wy-alert-info.warning .admonition-title,.rst-content .wy-alert-info.warning .wy-alert-title,.rst-content .wy-alert.wy-alert-info .admonition-title,.wy-alert.wy-alert-info .rst-content .admonition-title,.wy-alert.wy-alert-info .wy-alert-title{background:#6ab0de}.rst-content .hint,.rst-content .important,.rst-content .tip,.rst-content .wy-alert-success.admonition,.rst-content .wy-alert-success.admonition-todo,.rst-content .wy-alert-success.attention,.rst-content .wy-alert-success.caution,.rst-content .wy-alert-success.danger,.rst-content .wy-alert-success.error,.rst-content .wy-alert-success.note,.rst-content .wy-alert-success.seealso,.rst-content .wy-alert-success.warning,.wy-alert.wy-alert-success{background:#dbfaf4}.rst-content .hint .admonition-title,.rst-content .hint .wy-alert-title,.rst-content .important .admonition-title,.rst-content .important .wy-alert-title,.rst-content .tip .admonition-title,.rst-content .tip .wy-alert-title,.rst-content .wy-alert-success.admonition-todo .admonition-title,.rst-content .wy-alert-success.admonition-todo .wy-alert-title,.rst-content .wy-alert-success.admonition .admonition-title,.rst-content .wy-alert-success.admonition .wy-alert-title,.rst-content .wy-alert-success.attention .admonition-title,.rst-content .wy-alert-success.attention .wy-alert-title,.rst-content .wy-alert-success.caution .admonition-title,.rst-content .wy-alert-success.caution .wy-alert-title,.rst-content .wy-alert-success.danger .admonition-title,.rst-content .wy-alert-success.danger .wy-alert-title,.rst-content .wy-alert-success.error .admonition-title,.rst-content .wy-alert-success.error .wy-alert-title,.rst-content .wy-alert-success.note .admonition-title,.rst-content .wy-alert-success.note .wy-alert-title,.rst-content .wy-alert-success.seealso .admonition-title,.rst-content .wy-alert-success.seealso .wy-alert-title,.rst-content .wy-alert-success.warning .admonition-title,.rst-content .wy-alert-success.warning .wy-alert-title,.rst-content .wy-alert.wy-alert-success .admonition-title,.wy-alert.wy-alert-success .rst-content .admonition-title,.wy-alert.wy-alert-success .wy-alert-title{background:#1abc9c}.rst-content .wy-alert-neutral.admonition,.rst-content .wy-alert-neutral.admonition-todo,.rst-content .wy-alert-neutral.attention,.rst-content .wy-alert-neutral.caution,.rst-content .wy-alert-neutral.danger,.rst-content .wy-alert-neutral.error,.rst-content .wy-alert-neutral.hint,.rst-content .wy-alert-neutral.important,.rst-content .wy-alert-neutral.note,.rst-content .wy-alert-neutral.seealso,.rst-content .wy-alert-neutral.tip,.rst-content .wy-alert-neutral.warning,.wy-alert.wy-alert-neutral{background:#f3f6f6}.rst-content .wy-alert-neutral.admonition-todo .admonition-title,.rst-content .wy-alert-neutral.admonition-todo .wy-alert-title,.rst-content .wy-alert-neutral.admonition .admonition-title,.rst-content .wy-alert-neutral.admonition .wy-alert-title,.rst-content .wy-alert-neutral.attention .admonition-title,.rst-content .wy-alert-neutral.attention .wy-alert-title,.rst-content .wy-alert-neutral.caution .admonition-title,.rst-content .wy-alert-neutral.caution .wy-alert-title,.rst-content .wy-alert-neutral.danger .admonition-title,.rst-content .wy-alert-neutral.danger .wy-alert-title,.rst-content .wy-alert-neutral.error .admonition-title,.rst-content .wy-alert-neutral.error .wy-alert-title,.rst-content .wy-alert-neutral.hint .admonition-title,.rst-content .wy-alert-neutral.hint .wy-alert-title,.rst-content .wy-alert-neutral.important .admonition-title,.rst-content .wy-alert-neutral.important .wy-alert-title,.rst-content .wy-alert-neutral.note .admonition-title,.rst-content .wy-alert-neutral.note .wy-alert-title,.rst-content .wy-alert-neutral.seealso .admonition-title,.rst-content .wy-alert-neutral.seealso .wy-alert-title,.rst-content .wy-alert-neutral.tip .admonition-title,.rst-content .wy-alert-neutral.tip .wy-alert-title,.rst-content .wy-alert-neutral.warning .admonition-title,.rst-content .wy-alert-neutral.warning .wy-alert-title,.rst-content .wy-alert.wy-alert-neutral .admonition-title,.wy-alert.wy-alert-neutral .rst-content .admonition-title,.wy-alert.wy-alert-neutral .wy-alert-title{color:#404040;background:#e1e4e5}.rst-content .wy-alert-neutral.admonition-todo a,.rst-content .wy-alert-neutral.admonition a,.rst-content .wy-alert-neutral.attention a,.rst-content .wy-alert-neutral.caution a,.rst-content .wy-alert-neutral.danger a,.rst-content .wy-alert-neutral.error a,.rst-content .wy-alert-neutral.hint a,.rst-content .wy-alert-neutral.important a,.rst-content .wy-alert-neutral.note a,.rst-content .wy-alert-neutral.seealso a,.rst-content .wy-alert-neutral.tip a,.rst-content .wy-alert-neutral.warning a,.wy-alert.wy-alert-neutral a{color:#2980b9}.rst-content .admonition-todo p:last-child,.rst-content .admonition p:last-child,.rst-content .attention p:last-child,.rst-content .caution p:last-child,.rst-content .danger p:last-child,.rst-content .error p:last-child,.rst-content .hint p:last-child,.rst-content .important p:last-child,.rst-content .note p:last-child,.rst-content .seealso p:last-child,.rst-content .tip p:last-child,.rst-content .warning p:last-child,.wy-alert p:last-child{margin-bottom:0}.wy-tray-container{position:fixed;bottom:0;left:0;z-index:600}.wy-tray-container li{display:block;width:300px;background:transparent;color:#fff;text-align:center;box-shadow:0 5px 5px 0 rgba(0,0,0,.1);padding:0 24px;min-width:20%;opacity:0;height:0;line-height:56px;overflow:hidden;-webkit-transition:all .3s ease-in;-moz-transition:all .3s ease-in;transition:all .3s ease-in}.wy-tray-container li.wy-tray-item-success{background:#27ae60}.wy-tray-container li.wy-tray-item-info{background:#2980b9}.wy-tray-container li.wy-tray-item-warning{background:#e67e22}.wy-tray-container li.wy-tray-item-danger{background:#e74c3c}.wy-tray-container li.on{opacity:1;height:56px}@media screen and (max-width:768px){.wy-tray-container{bottom:auto;top:0;width:100%}.wy-tray-container li{width:100%}}button{font-size:100%;margin:0;vertical-align:baseline;*vertical-align:middle;cursor:pointer;line-height:normal;-webkit-appearance:button;*overflow:visible}button::-moz-focus-inner,input::-moz-focus-inner{border:0;padding:0}button[disabled]{cursor:default}.btn{display:inline-block;border-radius:2px;line-height:normal;white-space:nowrap;text-align:center;cursor:pointer;font-size:100%;padding:6px 12px 8px;color:#fff;border:1px solid rgba(0,0,0,.1);background-color:#27ae60;text-decoration:none;font-weight:400;font-family:Lato,proxima-nova,Helvetica Neue,Arial,sans-serif;box-shadow:inset 0 1px 2px -1px hsla(0,0%,100%,.5),inset 0 -2px 0 0 rgba(0,0,0,.1);outline-none:false;vertical-align:middle;*display:inline;zoom:1;-webkit-user-drag:none;-webkit-user-select:none;-moz-user-select:none;-ms-user-select:none;user-select:none;-webkit-transition:all .1s linear;-moz-transition:all .1s linear;transition:all .1s linear}.btn-hover{background:#2e8ece;color:#fff}.btn:hover{background:#2cc36b;color:#fff}.btn:focus{background:#2cc36b;outline:0}.btn:active{box-shadow:inset 0 -1px 0 0 rgba(0,0,0,.05),inset 0 2px 0 0 rgba(0,0,0,.1);padding:8px 12px 6px}.btn:visited{color:#fff}.btn-disabled,.btn-disabled:active,.btn-disabled:focus,.btn-disabled:hover,.btn:disabled{background-image:none;filter:progid:DXImageTransform.Microsoft.gradient(enabled = false);filter:alpha(opacity=40);opacity:.4;cursor:not-allowed;box-shadow:none}.btn::-moz-focus-inner{padding:0;border:0}.btn-small{font-size:80%}.btn-info{background-color:#2980b9!important}.btn-info:hover{background-color:#2e8ece!important}.btn-neutral{background-color:#f3f6f6!important;color:#404040!important}.btn-neutral:hover{background-color:#e5ebeb!important;color:#404040}.btn-neutral:visited{color:#404040!important}.btn-success{background-color:#27ae60!important}.btn-success:hover{background-color:#295!important}.btn-danger{background-color:#e74c3c!important}.btn-danger:hover{background-color:#ea6153!important}.btn-warning{background-color:#e67e22!important}.btn-warning:hover{background-color:#e98b39!important}.btn-invert{background-color:#222}.btn-invert:hover{background-color:#2f2f2f!important}.btn-link{background-color:transparent!important;color:#2980b9;box-shadow:none;border-color:transparent!important}.btn-link:active,.btn-link:hover{background-color:transparent!important;color:#409ad5!important;box-shadow:none}.btn-link:visited{color:#9b59b6}.wy-btn-group .btn,.wy-control .btn{vertical-align:middle}.wy-btn-group{margin-bottom:24px;*zoom:1}.wy-btn-group:after,.wy-btn-group:before{display:table;content:""}.wy-btn-group:after{clear:both}.wy-dropdown{position:relative;display:inline-block}.wy-dropdown-active .wy-dropdown-menu{display:block}.wy-dropdown-menu{position:absolute;left:0;display:none;float:left;top:100%;min-width:100%;background:#fcfcfc;z-index:100;border:1px solid #cfd7dd;box-shadow:0 2px 2px 0 rgba(0,0,0,.1);padding:12px}.wy-dropdown-menu>dd>a{display:block;clear:both;color:#404040;white-space:nowrap;font-size:90%;padding:0 12px;cursor:pointer}.wy-dropdown-menu>dd>a:hover{background:#2980b9;color:#fff}.wy-dropdown-menu>dd.divider{border-top:1px solid #cfd7dd;margin:6px 0}.wy-dropdown-menu>dd.search{padding-bottom:12px}.wy-dropdown-menu>dd.search input[type=search]{width:100%}.wy-dropdown-menu>dd.call-to-action{background:#e3e3e3;text-transform:uppercase;font-weight:500;font-size:80%}.wy-dropdown-menu>dd.call-to-action:hover{background:#e3e3e3}.wy-dropdown-menu>dd.call-to-action .btn{color:#fff}.wy-dropdown.wy-dropdown-up .wy-dropdown-menu{bottom:100%;top:auto;left:auto;right:0}.wy-dropdown.wy-dropdown-bubble .wy-dropdown-menu{background:#fcfcfc;margin-top:2px}.wy-dropdown.wy-dropdown-bubble .wy-dropdown-menu a{padding:6px 12px}.wy-dropdown.wy-dropdown-bubble .wy-dropdown-menu a:hover{background:#2980b9;color:#fff}.wy-dropdown.wy-dropdown-left .wy-dropdown-menu{right:0;left:auto;text-align:right}.wy-dropdown-arrow:before{content:" ";border-bottom:5px solid #f5f5f5;border-left:5px solid transparent;border-right:5px solid transparent;position:absolute;display:block;top:-4px;left:50%;margin-left:-3px}.wy-dropdown-arrow.wy-dropdown-arrow-left:before{left:11px}.wy-form-stacked select{display:block}.wy-form-aligned .wy-help-inline,.wy-form-aligned input,.wy-form-aligned label,.wy-form-aligned select,.wy-form-aligned textarea{display:inline-block;*display:inline;*zoom:1;vertical-align:middle}.wy-form-aligned .wy-control-group>label{display:inline-block;vertical-align:middle;width:10em;margin:6px 12px 0 0;float:left}.wy-form-aligned .wy-control{float:left}.wy-form-aligned .wy-control label{display:block}.wy-form-aligned .wy-control select{margin-top:6px}fieldset{margin:0}fieldset,legend{border:0;padding:0}legend{width:100%;white-space:normal;margin-bottom:24px;font-size:150%;*margin-left:-7px}label,legend{display:block}label{margin:0 0 .3125em;color:#333;font-size:90%}input,select,textarea{font-size:100%;margin:0;vertical-align:baseline;*vertical-align:middle}.wy-control-group{margin-bottom:24px;max-width:1200px;margin-left:auto;margin-right:auto;*zoom:1}.wy-control-group:after,.wy-control-group:before{display:table;content:""}.wy-control-group:after{clear:both}.wy-control-group.wy-control-group-required>label:after{content:" *";color:#e74c3c}.wy-control-group .wy-form-full,.wy-control-group .wy-form-halves,.wy-control-group .wy-form-thirds{padding-bottom:12px}.wy-control-group .wy-form-full input[type=color],.wy-control-group .wy-form-full input[type=date],.wy-control-group .wy-form-full input[type=datetime-local],.wy-control-group .wy-form-full input[type=datetime],.wy-control-group .wy-form-full input[type=email],.wy-control-group .wy-form-full input[type=month],.wy-control-group .wy-form-full input[type=number],.wy-control-group .wy-form-full input[type=password],.wy-control-group .wy-form-full input[type=search],.wy-control-group .wy-form-full input[type=tel],.wy-control-group .wy-form-full input[type=text],.wy-control-group .wy-form-full input[type=time],.wy-control-group .wy-form-full input[type=url],.wy-control-group .wy-form-full input[type=week],.wy-control-group .wy-form-full select,.wy-control-group .wy-form-halves input[type=color],.wy-control-group .wy-form-halves input[type=date],.wy-control-group .wy-form-halves input[type=datetime-local],.wy-control-group .wy-form-halves input[type=datetime],.wy-control-group .wy-form-halves input[type=email],.wy-control-group .wy-form-halves input[type=month],.wy-control-group .wy-form-halves input[type=number],.wy-control-group .wy-form-halves input[type=password],.wy-control-group .wy-form-halves input[type=search],.wy-control-group .wy-form-halves input[type=tel],.wy-control-group .wy-form-halves input[type=text],.wy-control-group .wy-form-halves input[type=time],.wy-control-group .wy-form-halves input[type=url],.wy-control-group .wy-form-halves input[type=week],.wy-control-group .wy-form-halves select,.wy-control-group .wy-form-thirds input[type=color],.wy-control-group .wy-form-thirds input[type=date],.wy-control-group .wy-form-thirds input[type=datetime-local],.wy-control-group .wy-form-thirds input[type=datetime],.wy-control-group .wy-form-thirds input[type=email],.wy-control-group .wy-form-thirds input[type=month],.wy-control-group .wy-form-thirds input[type=number],.wy-control-group .wy-form-thirds input[type=password],.wy-control-group .wy-form-thirds input[type=search],.wy-control-group .wy-form-thirds input[type=tel],.wy-control-group .wy-form-thirds input[type=text],.wy-control-group .wy-form-thirds input[type=time],.wy-control-group .wy-form-thirds input[type=url],.wy-control-group .wy-form-thirds input[type=week],.wy-control-group .wy-form-thirds select{width:100%}.wy-control-group .wy-form-full{float:left;display:block;width:100%;margin-right:0}.wy-control-group .wy-form-full:last-child{margin-right:0}.wy-control-group .wy-form-halves{float:left;display:block;margin-right:2.35765%;width:48.82117%}.wy-control-group .wy-form-halves:last-child,.wy-control-group .wy-form-halves:nth-of-type(2n){margin-right:0}.wy-control-group .wy-form-halves:nth-of-type(odd){clear:left}.wy-control-group .wy-form-thirds{float:left;display:block;margin-right:2.35765%;width:31.76157%}.wy-control-group .wy-form-thirds:last-child,.wy-control-group .wy-form-thirds:nth-of-type(3n){margin-right:0}.wy-control-group .wy-form-thirds:nth-of-type(3n+1){clear:left}.wy-control-group.wy-control-group-no-input .wy-control,.wy-control-no-input{margin:6px 0 0;font-size:90%}.wy-control-no-input{display:inline-block}.wy-control-group.fluid-input input[type=color],.wy-control-group.fluid-input input[type=date],.wy-control-group.fluid-input input[type=datetime-local],.wy-control-group.fluid-input input[type=datetime],.wy-control-group.fluid-input input[type=email],.wy-control-group.fluid-input input[type=month],.wy-control-group.fluid-input input[type=number],.wy-control-group.fluid-input input[type=password],.wy-control-group.fluid-input input[type=search],.wy-control-group.fluid-input input[type=tel],.wy-control-group.fluid-input input[type=text],.wy-control-group.fluid-input input[type=time],.wy-control-group.fluid-input input[type=url],.wy-control-group.fluid-input input[type=week]{width:100%}.wy-form-message-inline{padding-left:.3em;color:#666;font-size:90%}.wy-form-message{display:block;color:#999;font-size:70%;margin-top:.3125em;font-style:italic}.wy-form-message p{font-size:inherit;font-style:italic;margin-bottom:6px}.wy-form-message p:last-child{margin-bottom:0}input{line-height:normal}input[type=button],input[type=reset],input[type=submit]{-webkit-appearance:button;cursor:pointer;font-family:Lato,proxima-nova,Helvetica Neue,Arial,sans-serif;*overflow:visible}input[type=color],input[type=date],input[type=datetime-local],input[type=datetime],input[type=email],input[type=month],input[type=number],input[type=password],input[type=search],input[type=tel],input[type=text],input[type=time],input[type=url],input[type=week]{-webkit-appearance:none;padding:6px;display:inline-block;border:1px solid #ccc;font-size:80%;font-family:Lato,proxima-nova,Helvetica Neue,Arial,sans-serif;box-shadow:inset 0 1px 3px #ddd;border-radius:0;-webkit-transition:border .3s linear;-moz-transition:border .3s linear;transition:border .3s linear}input[type=datetime-local]{padding:.34375em .625em}input[disabled]{cursor:default}input[type=checkbox],input[type=radio]{padding:0;margin-right:.3125em;*height:13px;*width:13px}input[type=checkbox],input[type=radio],input[type=search]{-webkit-box-sizing:border-box;-moz-box-sizing:border-box;box-sizing:border-box}input[type=search]::-webkit-search-cancel-button,input[type=search]::-webkit-search-decoration{-webkit-appearance:none}input[type=color]:focus,input[type=date]:focus,input[type=datetime-local]:focus,input[type=datetime]:focus,input[type=email]:focus,input[type=month]:focus,input[type=number]:focus,input[type=password]:focus,input[type=search]:focus,input[type=tel]:focus,input[type=text]:focus,input[type=time]:focus,input[type=url]:focus,input[type=week]:focus{outline:0;outline:thin dotted\9;border-color:#333}input.no-focus:focus{border-color:#ccc!important}input[type=checkbox]:focus,input[type=file]:focus,input[type=radio]:focus{outline:thin dotted #333;outline:1px auto #129fea}input[type=color][disabled],input[type=date][disabled],input[type=datetime-local][disabled],input[type=datetime][disabled],input[type=email][disabled],input[type=month][disabled],input[type=number][disabled],input[type=password][disabled],input[type=search][disabled],input[type=tel][disabled],input[type=text][disabled],input[type=time][disabled],input[type=url][disabled],input[type=week][disabled]{cursor:not-allowed;background-color:#fafafa}input:focus:invalid,select:focus:invalid,textarea:focus:invalid{color:#e74c3c;border:1px solid #e74c3c}input:focus:invalid:focus,select:focus:invalid:focus,textarea:focus:invalid:focus{border-color:#e74c3c}input[type=checkbox]:focus:invalid:focus,input[type=file]:focus:invalid:focus,input[type=radio]:focus:invalid:focus{outline-color:#e74c3c}input.wy-input-large{padding:12px;font-size:100%}textarea{overflow:auto;vertical-align:top;width:100%;font-family:Lato,proxima-nova,Helvetica Neue,Arial,sans-serif}select,textarea{padding:.5em .625em;display:inline-block;border:1px solid #ccc;font-size:80%;box-shadow:inset 0 1px 3px #ddd;-webkit-transition:border .3s linear;-moz-transition:border .3s linear;transition:border .3s linear}select{border:1px solid #ccc;background-color:#fff}select[multiple]{height:auto}select:focus,textarea:focus{outline:0}input[readonly],select[disabled],select[readonly],textarea[disabled],textarea[readonly]{cursor:not-allowed;background-color:#fafafa}input[type=checkbox][disabled],input[type=radio][disabled]{cursor:not-allowed}.wy-checkbox,.wy-radio{margin:6px 0;color:#404040;display:block}.wy-checkbox input,.wy-radio input{vertical-align:baseline}.wy-form-message-inline{display:inline-block;*display:inline;*zoom:1;vertical-align:middle}.wy-input-prefix,.wy-input-suffix{white-space:nowrap;padding:6px}.wy-input-prefix .wy-input-context,.wy-input-suffix .wy-input-context{line-height:27px;padding:0 8px;display:inline-block;font-size:80%;background-color:#f3f6f6;border:1px solid #ccc;color:#999}.wy-input-suffix .wy-input-context{border-left:0}.wy-input-prefix .wy-input-context{border-right:0}.wy-switch{position:relative;display:block;height:24px;margin-top:12px;cursor:pointer}.wy-switch:before{left:0;top:0;width:36px;height:12px;background:#ccc}.wy-switch:after,.wy-switch:before{position:absolute;content:"";display:block;border-radius:4px;-webkit-transition:all .2s ease-in-out;-moz-transition:all .2s ease-in-out;transition:all .2s ease-in-out}.wy-switch:after{width:18px;height:18px;background:#999;left:-3px;top:-3px}.wy-switch span{position:absolute;left:48px;display:block;font-size:12px;color:#ccc;line-height:1}.wy-switch.active:before{background:#1e8449}.wy-switch.active:after{left:24px;background:#27ae60}.wy-switch.disabled{cursor:not-allowed;opacity:.8}.wy-control-group.wy-control-group-error .wy-form-message,.wy-control-group.wy-control-group-error>label{color:#e74c3c}.wy-control-group.wy-control-group-error input[type=color],.wy-control-group.wy-control-group-error input[type=date],.wy-control-group.wy-control-group-error input[type=datetime-local],.wy-control-group.wy-control-group-error input[type=datetime],.wy-control-group.wy-control-group-error input[type=email],.wy-control-group.wy-control-group-error input[type=month],.wy-control-group.wy-control-group-error input[type=number],.wy-control-group.wy-control-group-error input[type=password],.wy-control-group.wy-control-group-error input[type=search],.wy-control-group.wy-control-group-error input[type=tel],.wy-control-group.wy-control-group-error input[type=text],.wy-control-group.wy-control-group-error input[type=time],.wy-control-group.wy-control-group-error input[type=url],.wy-control-group.wy-control-group-error input[type=week],.wy-control-group.wy-control-group-error textarea{border:1px solid #e74c3c}.wy-inline-validate{white-space:nowrap}.wy-inline-validate .wy-input-context{padding:.5em .625em;display:inline-block;font-size:80%}.wy-inline-validate.wy-inline-validate-success .wy-input-context{color:#27ae60}.wy-inline-validate.wy-inline-validate-danger .wy-input-context{color:#e74c3c}.wy-inline-validate.wy-inline-validate-warning .wy-input-context{color:#e67e22}.wy-inline-validate.wy-inline-validate-info .wy-input-context{color:#2980b9}.rotate-90{-webkit-transform:rotate(90deg);-moz-transform:rotate(90deg);-ms-transform:rotate(90deg);-o-transform:rotate(90deg);transform:rotate(90deg)}.rotate-180{-webkit-transform:rotate(180deg);-moz-transform:rotate(180deg);-ms-transform:rotate(180deg);-o-transform:rotate(180deg);transform:rotate(180deg)}.rotate-270{-webkit-transform:rotate(270deg);-moz-transform:rotate(270deg);-ms-transform:rotate(270deg);-o-transform:rotate(270deg);transform:rotate(270deg)}.mirror{-webkit-transform:scaleX(-1);-moz-transform:scaleX(-1);-ms-transform:scaleX(-1);-o-transform:scaleX(-1);transform:scaleX(-1)}.mirror.rotate-90{-webkit-transform:scaleX(-1) rotate(90deg);-moz-transform:scaleX(-1) rotate(90deg);-ms-transform:scaleX(-1) rotate(90deg);-o-transform:scaleX(-1) rotate(90deg);transform:scaleX(-1) rotate(90deg)}.mirror.rotate-180{-webkit-transform:scaleX(-1) rotate(180deg);-moz-transform:scaleX(-1) rotate(180deg);-ms-transform:scaleX(-1) rotate(180deg);-o-transform:scaleX(-1) rotate(180deg);transform:scaleX(-1) rotate(180deg)}.mirror.rotate-270{-webkit-transform:scaleX(-1) rotate(270deg);-moz-transform:scaleX(-1) rotate(270deg);-ms-transform:scaleX(-1) rotate(270deg);-o-transform:scaleX(-1) rotate(270deg);transform:scaleX(-1) rotate(270deg)}@media only screen and (max-width:480px){.wy-form button[type=submit]{margin:.7em 0 0}.wy-form input[type=color],.wy-form input[type=date],.wy-form input[type=datetime-local],.wy-form input[type=datetime],.wy-form input[type=email],.wy-form input[type=month],.wy-form input[type=number],.wy-form input[type=password],.wy-form input[type=search],.wy-form input[type=tel],.wy-form input[type=text],.wy-form input[type=time],.wy-form input[type=url],.wy-form input[type=week],.wy-form label{margin-bottom:.3em;display:block}.wy-form input[type=color],.wy-form input[type=date],.wy-form input[type=datetime-local],.wy-form input[type=datetime],.wy-form input[type=email],.wy-form input[type=month],.wy-form input[type=number],.wy-form input[type=password],.wy-form input[type=search],.wy-form input[type=tel],.wy-form input[type=time],.wy-form input[type=url],.wy-form input[type=week]{margin-bottom:0}.wy-form-aligned .wy-control-group label{margin-bottom:.3em;text-align:left;display:block;width:100%}.wy-form-aligned .wy-control{margin:1.5em 0 0}.wy-form-message,.wy-form-message-inline,.wy-form .wy-help-inline{display:block;font-size:80%;padding:6px 0}}@media screen and (max-width:768px){.tablet-hide{display:none}}@media screen and (max-width:480px){.mobile-hide{display:none}}.float-left{float:left}.float-right{float:right}.full-width{width:100%}.rst-content table.docutils,.rst-content table.field-list,.wy-table{border-collapse:collapse;border-spacing:0;empty-cells:show;margin-bottom:24px}.rst-content table.docutils caption,.rst-content table.field-list caption,.wy-table caption{color:#000;font:italic 85%/1 arial,sans-serif;padding:1em 0;text-align:center}.rst-content table.docutils td,.rst-content table.docutils th,.rst-content table.field-list td,.rst-content table.field-list th,.wy-table td,.wy-table th{font-size:90%;margin:0;overflow:visible;padding:8px 16px}.rst-content table.docutils td:first-child,.rst-content table.docutils th:first-child,.rst-content table.field-list td:first-child,.rst-content table.field-list th:first-child,.wy-table td:first-child,.wy-table th:first-child{border-left-width:0}.rst-content table.docutils thead,.rst-content table.field-list thead,.wy-table thead{color:#000;text-align:left;vertical-align:bottom;white-space:nowrap}.rst-content table.docutils thead th,.rst-content table.field-list thead th,.wy-table thead th{font-weight:700;border-bottom:2px solid #e1e4e5}.rst-content table.docutils td,.rst-content table.field-list td,.wy-table td{background-color:transparent;vertical-align:middle}.rst-content table.docutils td p,.rst-content table.field-list td p,.wy-table td p{line-height:18px}.rst-content table.docutils td p:last-child,.rst-content table.field-list td p:last-child,.wy-table td p:last-child{margin-bottom:0}.rst-content table.docutils .wy-table-cell-min,.rst-content table.field-list .wy-table-cell-min,.wy-table .wy-table-cell-min{width:1%;padding-right:0}.rst-content table.docutils .wy-table-cell-min input[type=checkbox],.rst-content table.field-list .wy-table-cell-min input[type=checkbox],.wy-table .wy-table-cell-min input[type=checkbox]{margin:0}.wy-table-secondary{color:grey;font-size:90%}.wy-table-tertiary{color:grey;font-size:80%}.rst-content table.docutils:not(.field-list) tr:nth-child(2n-1) td,.wy-table-backed,.wy-table-odd td,.wy-table-striped tr:nth-child(2n-1) td{background-color:#f3f6f6}.rst-content table.docutils,.wy-table-bordered-all{border:1px solid #e1e4e5}.rst-content table.docutils td,.wy-table-bordered-all td{border-bottom:1px solid #e1e4e5;border-left:1px solid #e1e4e5}.rst-content table.docutils tbody>tr:last-child td,.wy-table-bordered-all tbody>tr:last-child td{border-bottom-width:0}.wy-table-bordered{border:1px solid #e1e4e5}.wy-table-bordered-rows td{border-bottom:1px solid #e1e4e5}.wy-table-bordered-rows tbody>tr:last-child td{border-bottom-width:0}.wy-table-horizontal td,.wy-table-horizontal th{border-width:0 0 1px;border-bottom:1px solid #e1e4e5}.wy-table-horizontal tbody>tr:last-child td{border-bottom-width:0}.wy-table-responsive{margin-bottom:24px;max-width:100%;overflow:auto}.wy-table-responsive table{margin-bottom:0!important}.wy-table-responsive table td,.wy-table-responsive table th{white-space:nowrap}a{color:#2980b9;text-decoration:none;cursor:pointer}a:hover{color:#3091d1}a:visited{color:#9b59b6}html{height:100%}body,html{overflow-x:hidden}body{font-family:Lato,proxima-nova,Helvetica Neue,Arial,sans-serif;font-weight:400;color:#404040;min-height:100%;background:#edf0f2}.wy-text-left{text-align:left}.wy-text-center{text-align:center}.wy-text-right{text-align:right}.wy-text-large{font-size:120%}.wy-text-normal{font-size:100%}.wy-text-small,small{font-size:80%}.wy-text-strike{text-decoration:line-through}.wy-text-warning{color:#e67e22!important}a.wy-text-warning:hover{color:#eb9950!important}.wy-text-info{color:#2980b9!important}a.wy-text-info:hover{color:#409ad5!important}.wy-text-success{color:#27ae60!important}a.wy-text-success:hover{color:#36d278!important}.wy-text-danger{color:#e74c3c!important}a.wy-text-danger:hover{color:#ed7669!important}.wy-text-neutral{color:#404040!important}a.wy-text-neutral:hover{color:#595959!important}.rst-content .toctree-wrapper>p.caption,h1,h2,h3,h4,h5,h6,legend{margin-top:0;font-weight:700;font-family:Roboto Slab,ff-tisa-web-pro,Georgia,Arial,sans-serif}p{line-height:24px;font-size:16px;margin:0 0 24px}h1{font-size:175%}.rst-content .toctree-wrapper>p.caption,h2{font-size:150%}h3{font-size:125%}h4{font-size:115%}h5{font-size:110%}h6{font-size:100%}hr{display:block;height:1px;border:0;border-top:1px solid #e1e4e5;margin:24px 0;padding:0}.rst-content code,.rst-content tt,code{white-space:nowrap;max-width:100%;background:#fff;border:1px solid #e1e4e5;font-size:75%;padding:0 5px;font-family:SFMono-Regular,Menlo,Monaco,Consolas,Liberation Mono,Courier New,Courier,monospace;color:#e74c3c;overflow-x:auto}.rst-content tt.code-large,code.code-large{font-size:90%}.rst-content .section ul,.rst-content .toctree-wrapper ul,.rst-content section ul,.wy-plain-list-disc,article ul{list-style:disc;line-height:24px;margin-bottom:24px}.rst-content .section ul li,.rst-content .toctree-wrapper ul li,.rst-content section ul li,.wy-plain-list-disc li,article ul li{list-style:disc;margin-left:24px}.rst-content .section ul li p:last-child,.rst-content .section ul li ul,.rst-content .toctree-wrapper ul li p:last-child,.rst-content .toctree-wrapper ul li ul,.rst-content section ul li p:last-child,.rst-content section ul li ul,.wy-plain-list-disc li p:last-child,.wy-plain-list-disc li ul,article ul li p:last-child,article ul li ul{margin-bottom:0}.rst-content .section ul li li,.rst-content .toctree-wrapper ul li li,.rst-content section ul li li,.wy-plain-list-disc li li,article ul li li{list-style:circle}.rst-content .section ul li li li,.rst-content .toctree-wrapper ul li li li,.rst-content section ul li li li,.wy-plain-list-disc li li li,article ul li li li{list-style:square}.rst-content .section ul li ol li,.rst-content .toctree-wrapper ul li ol li,.rst-content section ul li ol li,.wy-plain-list-disc li ol li,article ul li ol li{list-style:decimal}.rst-content .section ol,.rst-content .section ol.arabic,.rst-content .toctree-wrapper ol,.rst-content .toctree-wrapper ol.arabic,.rst-content section ol,.rst-content section ol.arabic,.wy-plain-list-decimal,article ol{list-style:decimal;line-height:24px;margin-bottom:24px}.rst-content .section ol.arabic li,.rst-content .section ol li,.rst-content .toctree-wrapper ol.arabic li,.rst-content .toctree-wrapper ol li,.rst-content section ol.arabic li,.rst-content section ol li,.wy-plain-list-decimal li,article ol li{list-style:decimal;margin-left:24px}.rst-content .section ol.arabic li ul,.rst-content .section ol li p:last-child,.rst-content .section ol li ul,.rst-content .toctree-wrapper ol.arabic li ul,.rst-content .toctree-wrapper ol li p:last-child,.rst-content .toctree-wrapper ol li ul,.rst-content section ol.arabic li ul,.rst-content section ol li p:last-child,.rst-content section ol li ul,.wy-plain-list-decimal li p:last-child,.wy-plain-list-decimal li ul,article ol li p:last-child,article ol li ul{margin-bottom:0}.rst-content .section ol.arabic li ul li,.rst-content .section ol li ul li,.rst-content .toctree-wrapper ol.arabic li ul li,.rst-content .toctree-wrapper ol li ul li,.rst-content section ol.arabic li ul li,.rst-content section ol li ul li,.wy-plain-list-decimal li ul li,article ol li ul li{list-style:disc}.wy-breadcrumbs{*zoom:1}.wy-breadcrumbs:after,.wy-breadcrumbs:before{display:table;content:""}.wy-breadcrumbs:after{clear:both}.wy-breadcrumbs li{display:inline-block}.wy-breadcrumbs li.wy-breadcrumbs-aside{float:right}.wy-breadcrumbs li a{display:inline-block;padding:5px}.wy-breadcrumbs li a:first-child{padding-left:0}.rst-content .wy-breadcrumbs li tt,.wy-breadcrumbs li .rst-content tt,.wy-breadcrumbs li code{padding:5px;border:none;background:none}.rst-content .wy-breadcrumbs li tt.literal,.wy-breadcrumbs li .rst-content tt.literal,.wy-breadcrumbs li code.literal{color:#404040}.wy-breadcrumbs-extra{margin-bottom:0;color:#b3b3b3;font-size:80%;display:inline-block}@media screen and (max-width:480px){.wy-breadcrumbs-extra,.wy-breadcrumbs li.wy-breadcrumbs-aside{display:none}}@media print{.wy-breadcrumbs li.wy-breadcrumbs-aside{display:none}}html{font-size:16px}.wy-affix{position:fixed;top:1.618em}.wy-menu a:hover{text-decoration:none}.wy-menu-horiz{*zoom:1}.wy-menu-horiz:after,.wy-menu-horiz:before{display:table;content:""}.wy-menu-horiz:after{clear:both}.wy-menu-horiz li,.wy-menu-horiz ul{display:inline-block}.wy-menu-horiz li:hover{background:hsla(0,0%,100%,.1)}.wy-menu-horiz li.divide-left{border-left:1px solid #404040}.wy-menu-horiz li.divide-right{border-right:1px solid #404040}.wy-menu-horiz a{height:32px;display:inline-block;line-height:32px;padding:0 16px}.wy-menu-vertical{width:300px}.wy-menu-vertical header,.wy-menu-vertical p.caption{color:#55a5d9;height:32px;line-height:32px;padding:0 1.618em;margin:12px 0 0;display:block;font-weight:700;text-transform:uppercase;font-size:85%;white-space:nowrap}.wy-menu-vertical ul{margin-bottom:0}.wy-menu-vertical li.divide-top{border-top:1px solid #404040}.wy-menu-vertical li.divide-bottom{border-bottom:1px solid #404040}.wy-menu-vertical li.current{background:#e3e3e3}.wy-menu-vertical li.current a{color:grey;border-right:1px solid #c9c9c9;padding:.4045em 2.427em}.wy-menu-vertical li.current a:hover{background:#d6d6d6}.rst-content .wy-menu-vertical li tt,.wy-menu-vertical li .rst-content tt,.wy-menu-vertical li code{border:none;background:inherit;color:inherit;padding-left:0;padding-right:0}.wy-menu-vertical li button.toctree-expand{display:block;float:left;margin-left:-1.2em;line-height:18px;color:#4d4d4d;border:none;background:none;padding:0}.wy-menu-vertical li.current>a,.wy-menu-vertical li.on a{color:#404040;font-weight:700;position:relative;background:#fcfcfc;border:none;padding:.4045em 1.618em}.wy-menu-vertical li.current>a:hover,.wy-menu-vertical li.on a:hover{background:#fcfcfc}.wy-menu-vertical li.current>a:hover button.toctree-expand,.wy-menu-vertical li.on a:hover button.toctree-expand{color:grey}.wy-menu-vertical li.current>a button.toctree-expand,.wy-menu-vertical li.on a button.toctree-expand{display:block;line-height:18px;color:#333}.wy-menu-vertical li.toctree-l1.current>a{border-bottom:1px solid #c9c9c9;border-top:1px solid #c9c9c9}.wy-menu-vertical .toctree-l1.current .toctree-l2>ul,.wy-menu-vertical .toctree-l2.current .toctree-l3>ul,.wy-menu-vertical .toctree-l3.current .toctree-l4>ul,.wy-menu-vertical .toctree-l4.current .toctree-l5>ul,.wy-menu-vertical .toctree-l5.current .toctree-l6>ul,.wy-menu-vertical .toctree-l6.current .toctree-l7>ul,.wy-menu-vertical .toctree-l7.current .toctree-l8>ul,.wy-menu-vertical .toctree-l8.current .toctree-l9>ul,.wy-menu-vertical .toctree-l9.current .toctree-l10>ul,.wy-menu-vertical .toctree-l10.current .toctree-l11>ul{display:none}.wy-menu-vertical .toctree-l1.current .current.toctree-l2>ul,.wy-menu-vertical .toctree-l2.current .current.toctree-l3>ul,.wy-menu-vertical .toctree-l3.current .current.toctree-l4>ul,.wy-menu-vertical .toctree-l4.current .current.toctree-l5>ul,.wy-menu-vertical .toctree-l5.current .current.toctree-l6>ul,.wy-menu-vertical .toctree-l6.current .current.toctree-l7>ul,.wy-menu-vertical .toctree-l7.current .current.toctree-l8>ul,.wy-menu-vertical .toctree-l8.current .current.toctree-l9>ul,.wy-menu-vertical .toctree-l9.current .current.toctree-l10>ul,.wy-menu-vertical .toctree-l10.current .current.toctree-l11>ul{display:block}.wy-menu-vertical li.toctree-l3,.wy-menu-vertical li.toctree-l4{font-size:.9em}.wy-menu-vertical li.toctree-l2 a,.wy-menu-vertical li.toctree-l3 a,.wy-menu-vertical li.toctree-l4 a,.wy-menu-vertical li.toctree-l5 a,.wy-menu-vertical li.toctree-l6 a,.wy-menu-vertical li.toctree-l7 a,.wy-menu-vertical li.toctree-l8 a,.wy-menu-vertical li.toctree-l9 a,.wy-menu-vertical li.toctree-l10 a{color:#404040}.wy-menu-vertical li.toctree-l2 a:hover button.toctree-expand,.wy-menu-vertical li.toctree-l3 a:hover button.toctree-expand,.wy-menu-vertical li.toctree-l4 a:hover button.toctree-expand,.wy-menu-vertical li.toctree-l5 a:hover button.toctree-expand,.wy-menu-vertical li.toctree-l6 a:hover button.toctree-expand,.wy-menu-vertical li.toctree-l7 a:hover button.toctree-expand,.wy-menu-vertical li.toctree-l8 a:hover button.toctree-expand,.wy-menu-vertical li.toctree-l9 a:hover button.toctree-expand,.wy-menu-vertical li.toctree-l10 a:hover button.toctree-expand{color:grey}.wy-menu-vertical li.toctree-l2.current li.toctree-l3>a,.wy-menu-vertical li.toctree-l3.current li.toctree-l4>a,.wy-menu-vertical li.toctree-l4.current li.toctree-l5>a,.wy-menu-vertical li.toctree-l5.current li.toctree-l6>a,.wy-menu-vertical li.toctree-l6.current li.toctree-l7>a,.wy-menu-vertical li.toctree-l7.current li.toctree-l8>a,.wy-menu-vertical li.toctree-l8.current li.toctree-l9>a,.wy-menu-vertical li.toctree-l9.current li.toctree-l10>a,.wy-menu-vertical li.toctree-l10.current li.toctree-l11>a{display:block}.wy-menu-vertical li.toctree-l2.current>a{padding:.4045em 2.427em}.wy-menu-vertical li.toctree-l2.current li.toctree-l3>a{padding:.4045em 1.618em .4045em 4.045em}.wy-menu-vertical li.toctree-l3.current>a{padding:.4045em 4.045em}.wy-menu-vertical li.toctree-l3.current li.toctree-l4>a{padding:.4045em 1.618em .4045em 5.663em}.wy-menu-vertical li.toctree-l4.current>a{padding:.4045em 5.663em}.wy-menu-vertical li.toctree-l4.current li.toctree-l5>a{padding:.4045em 1.618em .4045em 7.281em}.wy-menu-vertical li.toctree-l5.current>a{padding:.4045em 7.281em}.wy-menu-vertical li.toctree-l5.current li.toctree-l6>a{padding:.4045em 1.618em .4045em 8.899em}.wy-menu-vertical li.toctree-l6.current>a{padding:.4045em 8.899em}.wy-menu-vertical li.toctree-l6.current li.toctree-l7>a{padding:.4045em 1.618em .4045em 10.517em}.wy-menu-vertical li.toctree-l7.current>a{padding:.4045em 10.517em}.wy-menu-vertical li.toctree-l7.current li.toctree-l8>a{padding:.4045em 1.618em .4045em 12.135em}.wy-menu-vertical li.toctree-l8.current>a{padding:.4045em 12.135em}.wy-menu-vertical li.toctree-l8.current li.toctree-l9>a{padding:.4045em 1.618em .4045em 13.753em}.wy-menu-vertical li.toctree-l9.current>a{padding:.4045em 13.753em}.wy-menu-vertical li.toctree-l9.current li.toctree-l10>a{padding:.4045em 1.618em .4045em 15.371em}.wy-menu-vertical li.toctree-l10.current>a{padding:.4045em 15.371em}.wy-menu-vertical li.toctree-l10.current li.toctree-l11>a{padding:.4045em 1.618em .4045em 16.989em}.wy-menu-vertical li.toctree-l2.current>a,.wy-menu-vertical li.toctree-l2.current li.toctree-l3>a{background:#c9c9c9}.wy-menu-vertical li.toctree-l2 button.toctree-expand{color:#a3a3a3}.wy-menu-vertical li.toctree-l3.current>a,.wy-menu-vertical li.toctree-l3.current li.toctree-l4>a{background:#bdbdbd}.wy-menu-vertical li.toctree-l3 button.toctree-expand{color:#969696}.wy-menu-vertical li.current ul{display:block}.wy-menu-vertical li ul{margin-bottom:0;display:none}.wy-menu-vertical li ul li a{margin-bottom:0;color:#d9d9d9;font-weight:400}.wy-menu-vertical a{line-height:18px;padding:.4045em 1.618em;display:block;position:relative;font-size:90%;color:#d9d9d9}.wy-menu-vertical a:hover{background-color:#4e4a4a;cursor:pointer}.wy-menu-vertical a:hover button.toctree-expand{color:#d9d9d9}.wy-menu-vertical a:active{background-color:#2980b9;cursor:pointer;color:#fff}.wy-menu-vertical a:active button.toctree-expand{color:#fff}.wy-side-nav-search{display:block;width:300px;padding:.809em;margin-bottom:.809em;z-index:200;background-color:#2980b9;text-align:center;color:#fcfcfc}.wy-side-nav-search input[type=text]{width:100%;border-radius:50px;padding:6px 12px;border-color:#2472a4}.wy-side-nav-search img{display:block;margin:auto auto .809em;height:45px;width:45px;background-color:#2980b9;padding:5px;border-radius:100%}.wy-side-nav-search .wy-dropdown>a,.wy-side-nav-search>a{color:#fcfcfc;font-size:100%;font-weight:700;display:inline-block;padding:4px 6px;margin-bottom:.809em;max-width:100%}.wy-side-nav-search .wy-dropdown>a:hover,.wy-side-nav-search>a:hover{background:hsla(0,0%,100%,.1)}.wy-side-nav-search .wy-dropdown>a img.logo,.wy-side-nav-search>a img.logo{display:block;margin:0 auto;height:auto;width:auto;border-radius:0;max-width:100%;background:transparent}.wy-side-nav-search .wy-dropdown>a.icon img.logo,.wy-side-nav-search>a.icon img.logo{margin-top:.85em}.wy-side-nav-search>div.version{margin-top:-.4045em;margin-bottom:.809em;font-weight:400;color:hsla(0,0%,100%,.3)}.wy-nav .wy-menu-vertical header{color:#2980b9}.wy-nav .wy-menu-vertical a{color:#b3b3b3}.wy-nav .wy-menu-vertical a:hover{background-color:#2980b9;color:#fff}[data-menu-wrap]{-webkit-transition:all .2s ease-in;-moz-transition:all .2s ease-in;transition:all .2s ease-in;position:absolute;opacity:1;width:100%;opacity:0}[data-menu-wrap].move-center{left:0;right:auto;opacity:1}[data-menu-wrap].move-left{right:auto;left:-100%;opacity:0}[data-menu-wrap].move-right{right:-100%;left:auto;opacity:0}.wy-body-for-nav{background:#fcfcfc}.wy-grid-for-nav{position:absolute;width:100%;height:100%}.wy-nav-side{position:fixed;top:0;bottom:0;left:0;padding-bottom:2em;width:300px;overflow-x:hidden;overflow-y:hidden;min-height:100%;color:#9b9b9b;background:#343131;z-index:200}.wy-side-scroll{width:320px;position:relative;overflow-x:hidden;overflow-y:scroll;height:100%}.wy-nav-top{display:none;background:#2980b9;color:#fff;padding:.4045em .809em;position:relative;line-height:50px;text-align:center;font-size:100%;*zoom:1}.wy-nav-top:after,.wy-nav-top:before{display:table;content:""}.wy-nav-top:after{clear:both}.wy-nav-top a{color:#fff;font-weight:700}.wy-nav-top img{margin-right:12px;height:45px;width:45px;background-color:#2980b9;padding:5px;border-radius:100%}.wy-nav-top i{font-size:30px;float:left;cursor:pointer;padding-top:inherit}.wy-nav-content-wrap{margin-left:300px;background:#fcfcfc;min-height:100%}.wy-nav-content{padding:1.618em 3.236em;height:100%;max-width:800px;margin:auto}.wy-body-mask{position:fixed;width:100%;height:100%;background:rgba(0,0,0,.2);display:none;z-index:499}.wy-body-mask.on{display:block}footer{color:grey}footer p{margin-bottom:12px}.rst-content footer span.commit tt,footer span.commit .rst-content tt,footer span.commit code{padding:0;font-family:SFMono-Regular,Menlo,Monaco,Consolas,Liberation Mono,Courier New,Courier,monospace;font-size:1em;background:none;border:none;color:grey}.rst-footer-buttons{*zoom:1}.rst-footer-buttons:after,.rst-footer-buttons:before{width:100%;display:table;content:""}.rst-footer-buttons:after{clear:both}.rst-breadcrumbs-buttons{margin-top:12px;*zoom:1}.rst-breadcrumbs-buttons:after,.rst-breadcrumbs-buttons:before{display:table;content:""}.rst-breadcrumbs-buttons:after{clear:both}#search-results .search li{margin-bottom:24px;border-bottom:1px solid #e1e4e5;padding-bottom:24px}#search-results .search li:first-child{border-top:1px solid #e1e4e5;padding-top:24px}#search-results .search li a{font-size:120%;margin-bottom:12px;display:inline-block}#search-results .context{color:grey;font-size:90%}.genindextable li>ul{margin-left:24px}@media screen and (max-width:768px){.wy-body-for-nav{background:#fcfcfc}.wy-nav-top{display:block}.wy-nav-side{left:-300px}.wy-nav-side.shift{width:85%;left:0}.wy-menu.wy-menu-vertical,.wy-side-nav-search,.wy-side-scroll{width:auto}.wy-nav-content-wrap{margin-left:0}.wy-nav-content-wrap .wy-nav-content{padding:1.618em}.wy-nav-content-wrap.shift{position:fixed;min-width:100%;left:85%;top:0;height:100%;overflow:hidden}}@media screen and (min-width:1100px){.wy-nav-content-wrap{background:rgba(0,0,0,.05)}.wy-nav-content{margin:0;background:#fcfcfc}}@media print{.rst-versions,.wy-nav-side,footer{display:none}.wy-nav-content-wrap{margin-left:0}}.rst-versions{position:fixed;bottom:0;left:0;width:300px;color:#fcfcfc;background:#1f1d1d;font-family:Lato,proxima-nova,Helvetica Neue,Arial,sans-serif;z-index:400}.rst-versions a{color:#2980b9;text-decoration:none}.rst-versions .rst-badge-small{display:none}.rst-versions .rst-current-version{padding:12px;background-color:#272525;display:block;text-align:right;font-size:90%;cursor:pointer;color:#27ae60;*zoom:1}.rst-versions .rst-current-version:after,.rst-versions .rst-current-version:before{display:table;content:""}.rst-versions .rst-current-version:after{clear:both}.rst-content .code-block-caption .rst-versions .rst-current-version .headerlink,.rst-content .eqno .rst-versions .rst-current-version .headerlink,.rst-content .rst-versions .rst-current-version .admonition-title,.rst-content code.download .rst-versions .rst-current-version span:first-child,.rst-content dl dt .rst-versions .rst-current-version .headerlink,.rst-content h1 .rst-versions .rst-current-version .headerlink,.rst-content h2 .rst-versions .rst-current-version .headerlink,.rst-content h3 .rst-versions .rst-current-version .headerlink,.rst-content h4 .rst-versions .rst-current-version .headerlink,.rst-content h5 .rst-versions .rst-current-version .headerlink,.rst-content h6 .rst-versions .rst-current-version .headerlink,.rst-content p .rst-versions .rst-current-version .headerlink,.rst-content table>caption .rst-versions .rst-current-version .headerlink,.rst-content tt.download .rst-versions .rst-current-version span:first-child,.rst-versions .rst-current-version .fa,.rst-versions .rst-current-version .icon,.rst-versions .rst-current-version .rst-content .admonition-title,.rst-versions .rst-current-version .rst-content .code-block-caption .headerlink,.rst-versions .rst-current-version .rst-content .eqno .headerlink,.rst-versions .rst-current-version .rst-content code.download span:first-child,.rst-versions .rst-current-version .rst-content dl dt .headerlink,.rst-versions .rst-current-version .rst-content h1 .headerlink,.rst-versions .rst-current-version .rst-content h2 .headerlink,.rst-versions .rst-current-version .rst-content h3 .headerlink,.rst-versions .rst-current-version .rst-content h4 .headerlink,.rst-versions .rst-current-version .rst-content h5 .headerlink,.rst-versions .rst-current-version .rst-content h6 .headerlink,.rst-versions .rst-current-version .rst-content p .headerlink,.rst-versions .rst-current-version .rst-content table>caption .headerlink,.rst-versions .rst-current-version .rst-content tt.download span:first-child,.rst-versions .rst-current-version .wy-menu-vertical li button.toctree-expand,.wy-menu-vertical li .rst-versions .rst-current-version button.toctree-expand{color:#fcfcfc}.rst-versions .rst-current-version .fa-book,.rst-versions .rst-current-version .icon-book{float:left}.rst-versions .rst-current-version.rst-out-of-date{background-color:#e74c3c;color:#fff}.rst-versions .rst-current-version.rst-active-old-version{background-color:#f1c40f;color:#000}.rst-versions.shift-up{height:auto;max-height:100%;overflow-y:scroll}.rst-versions.shift-up .rst-other-versions{display:block}.rst-versions .rst-other-versions{font-size:90%;padding:12px;color:grey;display:none}.rst-versions .rst-other-versions hr{display:block;height:1px;border:0;margin:20px 0;padding:0;border-top:1px solid #413d3d}.rst-versions .rst-other-versions dd{display:inline-block;margin:0}.rst-versions .rst-other-versions dd a{display:inline-block;padding:6px;color:#fcfcfc}.rst-versions.rst-badge{width:auto;bottom:20px;right:20px;left:auto;border:none;max-width:300px;max-height:90%}.rst-versions.rst-badge .fa-book,.rst-versions.rst-badge .icon-book{float:none;line-height:30px}.rst-versions.rst-badge.shift-up .rst-current-version{text-align:right}.rst-versions.rst-badge.shift-up .rst-current-version .fa-book,.rst-versions.rst-badge.shift-up .rst-current-version .icon-book{float:left}.rst-versions.rst-badge>.rst-current-version{width:auto;height:30px;line-height:30px;padding:0 6px;display:block;text-align:center}@media screen and (max-width:768px){.rst-versions{width:85%;display:none}.rst-versions.shift{display:block}}.rst-content .toctree-wrapper>p.caption,.rst-content h1,.rst-content h2,.rst-content h3,.rst-content h4,.rst-content h5,.rst-content h6{margin-bottom:24px}.rst-content img{max-width:100%;height:auto}.rst-content div.figure,.rst-content figure{margin-bottom:24px}.rst-content div.figure .caption-text,.rst-content figure .caption-text{font-style:italic}.rst-content div.figure p:last-child.caption,.rst-content figure p:last-child.caption{margin-bottom:0}.rst-content div.figure.align-center,.rst-content figure.align-center{text-align:center}.rst-content .section>a>img,.rst-content .section>img,.rst-content section>a>img,.rst-content section>img{margin-bottom:24px}.rst-content abbr[title]{text-decoration:none}.rst-content.style-external-links a.reference.external:after{font-family:FontAwesome;content:"\f08e";color:#b3b3b3;vertical-align:super;font-size:60%;margin:0 .2em}.rst-content blockquote{margin-left:24px;line-height:24px;margin-bottom:24px}.rst-content pre.literal-block{white-space:pre;margin:0;padding:12px;font-family:SFMono-Regular,Menlo,Monaco,Consolas,Liberation Mono,Courier New,Courier,monospace;display:block;overflow:auto}.rst-content div[class^=highlight],.rst-content pre.literal-block{border:1px solid #e1e4e5;overflow-x:auto;margin:1px 0 24px}.rst-content div[class^=highlight] div[class^=highlight],.rst-content pre.literal-block div[class^=highlight]{padding:0;border:none;margin:0}.rst-content div[class^=highlight] td.code{width:100%}.rst-content .linenodiv pre{border-right:1px solid #e6e9ea;margin:0;padding:12px;font-family:SFMono-Regular,Menlo,Monaco,Consolas,Liberation Mono,Courier New,Courier,monospace;user-select:none;pointer-events:none}.rst-content div[class^=highlight] pre{white-space:pre;margin:0;padding:12px;display:block;overflow:auto}.rst-content div[class^=highlight] pre .hll{display:block;margin:0 -12px;padding:0 12px}.rst-content .linenodiv pre,.rst-content div[class^=highlight] pre,.rst-content pre.literal-block{font-family:SFMono-Regular,Menlo,Monaco,Consolas,Liberation Mono,Courier New,Courier,monospace;font-size:12px;line-height:1.4}.rst-content div.highlight .gp,.rst-content div.highlight span.linenos{user-select:none;pointer-events:none}.rst-content div.highlight span.linenos{display:inline-block;padding-left:0;padding-right:12px;margin-right:12px;border-right:1px solid #e6e9ea}.rst-content .code-block-caption{font-style:italic;font-size:85%;line-height:1;padding:1em 0;text-align:center}@media print{.rst-content .codeblock,.rst-content div[class^=highlight],.rst-content div[class^=highlight] pre{white-space:pre-wrap}}.rst-content .admonition,.rst-content .admonition-todo,.rst-content .attention,.rst-content .caution,.rst-content .danger,.rst-content .error,.rst-content .hint,.rst-content .important,.rst-content .note,.rst-content .seealso,.rst-content .tip,.rst-content .warning{clear:both}.rst-content .admonition-todo .last,.rst-content .admonition-todo>:last-child,.rst-content .admonition .last,.rst-content .admonition>:last-child,.rst-content .attention .last,.rst-content .attention>:last-child,.rst-content .caution .last,.rst-content .caution>:last-child,.rst-content .danger .last,.rst-content .danger>:last-child,.rst-content .error .last,.rst-content .error>:last-child,.rst-content .hint .last,.rst-content .hint>:last-child,.rst-content .important .last,.rst-content .important>:last-child,.rst-content .note .last,.rst-content .note>:last-child,.rst-content .seealso .last,.rst-content .seealso>:last-child,.rst-content .tip .last,.rst-content .tip>:last-child,.rst-content .warning .last,.rst-content .warning>:last-child{margin-bottom:0}.rst-content .admonition-title:before{margin-right:4px}.rst-content .admonition table{border-color:rgba(0,0,0,.1)}.rst-content .admonition table td,.rst-content .admonition table th{background:transparent!important;border-color:rgba(0,0,0,.1)!important}.rst-content .section ol.loweralpha,.rst-content .section ol.loweralpha>li,.rst-content .toctree-wrapper ol.loweralpha,.rst-content .toctree-wrapper ol.loweralpha>li,.rst-content section ol.loweralpha,.rst-content section ol.loweralpha>li{list-style:lower-alpha}.rst-content .section ol.upperalpha,.rst-content .section ol.upperalpha>li,.rst-content .toctree-wrapper ol.upperalpha,.rst-content .toctree-wrapper ol.upperalpha>li,.rst-content section ol.upperalpha,.rst-content section ol.upperalpha>li{list-style:upper-alpha}.rst-content .section ol li>*,.rst-content .section ul li>*,.rst-content .toctree-wrapper ol li>*,.rst-content .toctree-wrapper ul li>*,.rst-content section ol li>*,.rst-content section ul li>*{margin-top:12px;margin-bottom:12px}.rst-content .section ol li>:first-child,.rst-content .section ul li>:first-child,.rst-content .toctree-wrapper ol li>:first-child,.rst-content .toctree-wrapper ul li>:first-child,.rst-content section ol li>:first-child,.rst-content section ul li>:first-child{margin-top:0}.rst-content .section ol li>p,.rst-content .section ol li>p:last-child,.rst-content .section ul li>p,.rst-content .section ul li>p:last-child,.rst-content .toctree-wrapper ol li>p,.rst-content .toctree-wrapper ol li>p:last-child,.rst-content .toctree-wrapper ul li>p,.rst-content .toctree-wrapper ul li>p:last-child,.rst-content section ol li>p,.rst-content section ol li>p:last-child,.rst-content section ul li>p,.rst-content section ul li>p:last-child{margin-bottom:12px}.rst-content .section ol li>p:only-child,.rst-content .section ol li>p:only-child:last-child,.rst-content .section ul li>p:only-child,.rst-content .section ul li>p:only-child:last-child,.rst-content .toctree-wrapper ol li>p:only-child,.rst-content .toctree-wrapper ol li>p:only-child:last-child,.rst-content .toctree-wrapper ul li>p:only-child,.rst-content .toctree-wrapper ul li>p:only-child:last-child,.rst-content section ol li>p:only-child,.rst-content section ol li>p:only-child:last-child,.rst-content section ul li>p:only-child,.rst-content section ul li>p:only-child:last-child{margin-bottom:0}.rst-content .section ol li>ol,.rst-content .section ol li>ul,.rst-content .section ul li>ol,.rst-content .section ul li>ul,.rst-content .toctree-wrapper ol li>ol,.rst-content .toctree-wrapper ol li>ul,.rst-content .toctree-wrapper ul li>ol,.rst-content .toctree-wrapper ul li>ul,.rst-content section ol li>ol,.rst-content section ol li>ul,.rst-content section ul li>ol,.rst-content section ul li>ul{margin-bottom:12px}.rst-content .section ol.simple li>*,.rst-content .section ol.simple li ol,.rst-content .section ol.simple li ul,.rst-content .section ul.simple li>*,.rst-content .section ul.simple li ol,.rst-content .section ul.simple li ul,.rst-content .toctree-wrapper ol.simple li>*,.rst-content .toctree-wrapper ol.simple li ol,.rst-content .toctree-wrapper ol.simple li ul,.rst-content .toctree-wrapper ul.simple li>*,.rst-content .toctree-wrapper ul.simple li ol,.rst-content .toctree-wrapper ul.simple li ul,.rst-content section ol.simple li>*,.rst-content section ol.simple li ol,.rst-content section ol.simple li ul,.rst-content section ul.simple li>*,.rst-content section ul.simple li ol,.rst-content section ul.simple li ul{margin-top:0;margin-bottom:0}.rst-content .line-block{margin-left:0;margin-bottom:24px;line-height:24px}.rst-content .line-block .line-block{margin-left:24px;margin-bottom:0}.rst-content .topic-title{font-weight:700;margin-bottom:12px}.rst-content .toc-backref{color:#404040}.rst-content .align-right{float:right;margin:0 0 24px 24px}.rst-content .align-left{float:left;margin:0 24px 24px 0}.rst-content .align-center{margin:auto}.rst-content .align-center:not(table){display:block}.rst-content .code-block-caption .headerlink,.rst-content .eqno .headerlink,.rst-content .toctree-wrapper>p.caption .headerlink,.rst-content dl dt .headerlink,.rst-content h1 .headerlink,.rst-content h2 .headerlink,.rst-content h3 .headerlink,.rst-content h4 .headerlink,.rst-content h5 .headerlink,.rst-content h6 .headerlink,.rst-content p.caption .headerlink,.rst-content p .headerlink,.rst-content table>caption .headerlink{opacity:0;font-size:14px;font-family:FontAwesome;margin-left:.5em}.rst-content .code-block-caption .headerlink:focus,.rst-content .code-block-caption:hover .headerlink,.rst-content .eqno .headerlink:focus,.rst-content .eqno:hover .headerlink,.rst-content .toctree-wrapper>p.caption .headerlink:focus,.rst-content .toctree-wrapper>p.caption:hover .headerlink,.rst-content dl dt .headerlink:focus,.rst-content dl dt:hover .headerlink,.rst-content h1 .headerlink:focus,.rst-content h1:hover .headerlink,.rst-content h2 .headerlink:focus,.rst-content h2:hover .headerlink,.rst-content h3 .headerlink:focus,.rst-content h3:hover .headerlink,.rst-content h4 .headerlink:focus,.rst-content h4:hover .headerlink,.rst-content h5 .headerlink:focus,.rst-content h5:hover .headerlink,.rst-content h6 .headerlink:focus,.rst-content h6:hover .headerlink,.rst-content p.caption .headerlink:focus,.rst-content p.caption:hover .headerlink,.rst-content p .headerlink:focus,.rst-content p:hover .headerlink,.rst-content table>caption .headerlink:focus,.rst-content table>caption:hover .headerlink{opacity:1}.rst-content .btn:focus{outline:2px solid}.rst-content table>caption .headerlink:after{font-size:12px}.rst-content .centered{text-align:center}.rst-content .sidebar{float:right;width:40%;display:block;margin:0 0 24px 24px;padding:24px;background:#f3f6f6;border:1px solid #e1e4e5}.rst-content .sidebar dl,.rst-content .sidebar p,.rst-content .sidebar ul{font-size:90%}.rst-content .sidebar .last,.rst-content .sidebar>:last-child{margin-bottom:0}.rst-content .sidebar .sidebar-title{display:block;font-family:Roboto Slab,ff-tisa-web-pro,Georgia,Arial,sans-serif;font-weight:700;background:#e1e4e5;padding:6px 12px;margin:-24px -24px 24px;font-size:100%}.rst-content .highlighted{background:#f1c40f;box-shadow:0 0 0 2px #f1c40f;display:inline;font-weight:700}.rst-content .citation-reference,.rst-content .footnote-reference{vertical-align:baseline;position:relative;top:-.4em;line-height:0;font-size:90%}.rst-content .hlist{width:100%}.rst-content dl dt span.classifier:before{content:" : "}.rst-content dl dt span.classifier-delimiter{display:none!important}html.writer-html4 .rst-content table.docutils.citation,html.writer-html4 .rst-content table.docutils.footnote{background:none;border:none}html.writer-html4 .rst-content table.docutils.citation td,html.writer-html4 .rst-content table.docutils.citation tr,html.writer-html4 .rst-content table.docutils.footnote td,html.writer-html4 .rst-content table.docutils.footnote tr{border:none;background-color:transparent!important;white-space:normal}html.writer-html4 .rst-content table.docutils.citation td.label,html.writer-html4 .rst-content table.docutils.footnote td.label{padding-left:0;padding-right:0;vertical-align:top}html.writer-html5 .rst-content dl.field-list,html.writer-html5 .rst-content dl.footnote{display:grid;grid-template-columns:max-content auto}html.writer-html5 .rst-content dl.field-list>dt,html.writer-html5 .rst-content dl.footnote>dt{padding-left:1rem}html.writer-html5 .rst-content dl.field-list>dt:after,html.writer-html5 .rst-content dl.footnote>dt:after{content:":"}html.writer-html5 .rst-content dl.field-list>dd,html.writer-html5 .rst-content dl.field-list>dt,html.writer-html5 .rst-content dl.footnote>dd,html.writer-html5 .rst-content dl.footnote>dt{margin-bottom:0}html.writer-html5 .rst-content dl.footnote{font-size:.9rem}html.writer-html5 .rst-content dl.footnote>dt{margin:0 .5rem .5rem 0;line-height:1.2rem;word-break:break-all;font-weight:400}html.writer-html5 .rst-content dl.footnote>dt>span.brackets{margin-right:.5rem}html.writer-html5 .rst-content dl.footnote>dt>span.brackets:before{content:"["}html.writer-html5 .rst-content dl.footnote>dt>span.brackets:after{content:"]"}html.writer-html5 .rst-content dl.footnote>dt>span.fn-backref{font-style:italic}html.writer-html5 .rst-content dl.footnote>dd{margin:0 0 .5rem;line-height:1.2rem}html.writer-html5 .rst-content dl.footnote>dd p,html.writer-html5 .rst-content dl.option-list kbd{font-size:.9rem}.rst-content table.docutils.footnote,html.writer-html4 .rst-content table.docutils.citation,html.writer-html5 .rst-content dl.footnote{color:grey}.rst-content table.docutils.footnote code,.rst-content table.docutils.footnote tt,html.writer-html4 .rst-content table.docutils.citation code,html.writer-html4 .rst-content table.docutils.citation tt,html.writer-html5 .rst-content dl.footnote code,html.writer-html5 .rst-content dl.footnote tt{color:#555}.rst-content .wy-table-responsive.citation,.rst-content .wy-table-responsive.footnote{margin-bottom:0}.rst-content .wy-table-responsive.citation+:not(.citation),.rst-content .wy-table-responsive.footnote+:not(.footnote){margin-top:24px}.rst-content .wy-table-responsive.citation:last-child,.rst-content .wy-table-responsive.footnote:last-child{margin-bottom:24px}.rst-content table.docutils th{border-color:#e1e4e5}html.writer-html5 .rst-content table.docutils th{border:1px solid #e1e4e5}html.writer-html5 .rst-content table.docutils td>p,html.writer-html5 .rst-content table.docutils th>p{line-height:1rem;margin-bottom:0;font-size:.9rem}.rst-content table.docutils td .last,.rst-content table.docutils td .last>:last-child{margin-bottom:0}.rst-content table.field-list,.rst-content table.field-list td{border:none}.rst-content table.field-list td p{font-size:inherit;line-height:inherit}.rst-content table.field-list td>strong{display:inline-block}.rst-content table.field-list .field-name{padding-right:10px;text-align:left;white-space:nowrap}.rst-content table.field-list .field-body{text-align:left}.rst-content code,.rst-content tt{color:#000;font-family:SFMono-Regular,Menlo,Monaco,Consolas,Liberation Mono,Courier New,Courier,monospace;padding:2px 5px}.rst-content code big,.rst-content code em,.rst-content tt big,.rst-content tt em{font-size:100%!important;line-height:normal}.rst-content code.literal,.rst-content tt.literal{color:#e74c3c;white-space:normal}.rst-content code.xref,.rst-content tt.xref,a .rst-content code,a .rst-content tt{font-weight:700;color:#404040}.rst-content kbd,.rst-content pre,.rst-content samp{font-family:SFMono-Regular,Menlo,Monaco,Consolas,Liberation Mono,Courier New,Courier,monospace}.rst-content a code,.rst-content a tt{color:#2980b9}.rst-content dl{margin-bottom:24px}.rst-content dl dt{font-weight:700;margin-bottom:12px}.rst-content dl ol,.rst-content dl p,.rst-content dl table,.rst-content dl ul{margin-bottom:12px}.rst-content dl dd{margin:0 0 12px 24px;line-height:24px}html.writer-html4 .rst-content dl:not(.docutils),html.writer-html5 .rst-content dl[class]:not(.option-list):not(.field-list):not(.footnote):not(.glossary):not(.simple){margin-bottom:24px}html.writer-html4 .rst-content dl:not(.docutils)>dt,html.writer-html5 .rst-content dl[class]:not(.option-list):not(.field-list):not(.footnote):not(.glossary):not(.simple)>dt{display:table;margin:6px 0;font-size:90%;line-height:normal;background:#e7f2fa;color:#2980b9;border-top:3px solid #6ab0de;padding:6px;position:relative}html.writer-html4 .rst-content dl:not(.docutils)>dt:before,html.writer-html5 .rst-content dl[class]:not(.option-list):not(.field-list):not(.footnote):not(.glossary):not(.simple)>dt:before{color:#6ab0de}html.writer-html4 .rst-content dl:not(.docutils)>dt .headerlink,html.writer-html5 .rst-content dl[class]:not(.option-list):not(.field-list):not(.footnote):not(.glossary):not(.simple)>dt .headerlink{color:#404040;font-size:100%!important}html.writer-html4 .rst-content dl:not(.docutils) dl:not(.field-list)>dt,html.writer-html5 .rst-content dl[class]:not(.option-list):not(.field-list):not(.footnote):not(.glossary):not(.simple) dl:not(.field-list)>dt{margin-bottom:6px;border:none;border-left:3px solid #ccc;background:#f0f0f0;color:#555}html.writer-html4 .rst-content dl:not(.docutils) dl:not(.field-list)>dt .headerlink,html.writer-html5 .rst-content dl[class]:not(.option-list):not(.field-list):not(.footnote):not(.glossary):not(.simple) dl:not(.field-list)>dt .headerlink{color:#404040;font-size:100%!important}html.writer-html4 .rst-content dl:not(.docutils)>dt:first-child,html.writer-html5 .rst-content dl[class]:not(.option-list):not(.field-list):not(.footnote):not(.glossary):not(.simple)>dt:first-child{margin-top:0}html.writer-html4 .rst-content dl:not(.docutils) code.descclassname,html.writer-html4 .rst-content dl:not(.docutils) code.descname,html.writer-html4 .rst-content dl:not(.docutils) tt.descclassname,html.writer-html4 .rst-content dl:not(.docutils) tt.descname,html.writer-html5 .rst-content dl[class]:not(.option-list):not(.field-list):not(.footnote):not(.glossary):not(.simple) code.descclassname,html.writer-html5 .rst-content dl[class]:not(.option-list):not(.field-list):not(.footnote):not(.glossary):not(.simple) code.descname,html.writer-html5 .rst-content dl[class]:not(.option-list):not(.field-list):not(.footnote):not(.glossary):not(.simple) tt.descclassname,html.writer-html5 .rst-content dl[class]:not(.option-list):not(.field-list):not(.footnote):not(.glossary):not(.simple) tt.descname{background-color:transparent;border:none;padding:0;font-size:100%!important}html.writer-html4 .rst-content dl:not(.docutils) code.descname,html.writer-html4 .rst-content dl:not(.docutils) tt.descname,html.writer-html5 .rst-content dl[class]:not(.option-list):not(.field-list):not(.footnote):not(.glossary):not(.simple) code.descname,html.writer-html5 .rst-content dl[class]:not(.option-list):not(.field-list):not(.footnote):not(.glossary):not(.simple) tt.descname{font-weight:700}html.writer-html4 .rst-content dl:not(.docutils) .optional,html.writer-html5 .rst-content dl[class]:not(.option-list):not(.field-list):not(.footnote):not(.glossary):not(.simple) .optional{display:inline-block;padding:0 4px;color:#000;font-weight:700}html.writer-html4 .rst-content dl:not(.docutils) .property,html.writer-html5 .rst-content dl[class]:not(.option-list):not(.field-list):not(.footnote):not(.glossary):not(.simple) .property{display:inline-block;padding-right:8px;max-width:100%}html.writer-html4 .rst-content dl:not(.docutils) .k,html.writer-html5 .rst-content dl[class]:not(.option-list):not(.field-list):not(.footnote):not(.glossary):not(.simple) .k{font-style:italic}html.writer-html4 .rst-content dl:not(.docutils) .descclassname,html.writer-html4 .rst-content dl:not(.docutils) .descname,html.writer-html4 .rst-content dl:not(.docutils) .sig-name,html.writer-html5 .rst-content dl[class]:not(.option-list):not(.field-list):not(.footnote):not(.glossary):not(.simple) .descclassname,html.writer-html5 .rst-content dl[class]:not(.option-list):not(.field-list):not(.footnote):not(.glossary):not(.simple) .descname,html.writer-html5 .rst-content dl[class]:not(.option-list):not(.field-list):not(.footnote):not(.glossary):not(.simple) .sig-name{font-family:SFMono-Regular,Menlo,Monaco,Consolas,Liberation Mono,Courier New,Courier,monospace;color:#000}.rst-content .viewcode-back,.rst-content .viewcode-link{display:inline-block;color:#27ae60;font-size:80%;padding-left:24px}.rst-content .viewcode-back{display:block;float:right}.rst-content p.rubric{margin-bottom:12px;font-weight:700}.rst-content code.download,.rst-content tt.download{background:inherit;padding:inherit;font-weight:400;font-family:inherit;font-size:inherit;color:inherit;border:inherit;white-space:inherit}.rst-content code.download span:first-child,.rst-content tt.download span:first-child{-webkit-font-smoothing:subpixel-antialiased}.rst-content code.download span:first-child:before,.rst-content tt.download span:first-child:before{margin-right:4px}.rst-content .guilabel{border:1px solid #7fbbe3;background:#e7f2fa;font-size:80%;font-weight:700;border-radius:4px;padding:2.4px 6px;margin:auto 2px}.rst-content .versionmodified{font-style:italic}@media screen and (max-width:480px){.rst-content .sidebar{width:100%}}span[id*=MathJax-Span]{color:#404040}.math{text-align:center}@font-face{font-family:Lato;src:url(fonts/lato-normal.woff2?bd03a2cc277bbbc338d464e679fe9942) format("woff2"),url(fonts/lato-normal.woff?27bd77b9162d388cb8d4c4217c7c5e2a) format("woff");font-weight:400;font-style:normal;font-display:block}@font-face{font-family:Lato;src:url(fonts/lato-bold.woff2?cccb897485813c7c256901dbca54ecf2) format("woff2"),url(fonts/lato-bold.woff?d878b6c29b10beca227e9eef4246111b) format("woff");font-weight:700;font-style:normal;font-display:block}@font-face{font-family:Lato;src:url(fonts/lato-bold-italic.woff2?0b6bb6725576b072c5d0b02ecdd1900d) format("woff2"),url(fonts/lato-bold-italic.woff?9c7e4e9eb485b4a121c760e61bc3707c) format("woff");font-weight:700;font-style:italic;font-display:block}@font-face{font-family:Lato;src:url(fonts/lato-normal-italic.woff2?4eb103b4d12be57cb1d040ed5e162e9d) format("woff2"),url(fonts/lato-normal-italic.woff?f28f2d6482446544ef1ea1ccc6dd5892) format("woff");font-weight:400;font-style:italic;font-display:block}@font-face{font-family:Roboto Slab;font-style:normal;font-weight:400;src:url(fonts/Roboto-Slab-Regular.woff2?7abf5b8d04d26a2cafea937019bca958) format("woff2"),url(fonts/Roboto-Slab-Regular.woff?c1be9284088d487c5e3ff0a10a92e58c) format("woff");font-display:block}@font-face{font-family:Roboto Slab;font-style:normal;font-weight:700;src:url(fonts/Roboto-Slab-Bold.woff2?9984f4a9bda09be08e83f2506954adbe) format("woff2"),url(fonts/Roboto-Slab-Bold.woff?bed5564a116b05148e3b3bea6fb1162a) format("woff");font-display:block}
```
