## Supplementary material for "Engineered Feedback Employing Natural Hypoxia-Responsive Factors Enhances Synthetic Hypoxia Biosensors": documentation_options.js

```
var DOCUMENTATION_OPTIONS = {
    URL_ROOT: document.getElementById("documentation_options").getAttribute('data-url_root'),
    VERSION: 'VERSION NUMBER 2.0.0',
    LANGUAGE: 'None',
    COLLAPSE_INDEX: false,
    BUILDER: 'html',
    FILE_SUFFIX: '.html',
    LINK_SUFFIX: '.html',
    HAS_SOURCE: true,
    SOURCELINK_SUFFIX: '.txt',
    NAVIGATION_WITH_KEYS: false,
    SHOW_SEARCH_SUMMARY: true,
    ENABLE_SEARCH_SHORTCUTS: true,
};
```
