## Supplementary material for "Engineered Feedback Employing Natural Hypoxia-Responsive Factors Enhances Synthetic Hypoxia Biosensors": badge_only.js

```
!function(e){var t={};function r(n){if(t[n])return t[n].exports;var o=t[n]={i:n,l:!1,exports:{}};return e[n].call(o.exports,o,o.exports,r),o.l=!0,o.exports}r.m=e,r.c=t,r.d=function(e,t,n){r.o(e,t)||Object.defineProperty(e,t,{enumerable:!0,get:n})},r.r=function(e){"undefined"!=typeof Symbol&&Symbol.toStringTag&&Object.defineProperty(e,Symbol.toStringTag,{value:"Module"}),Object.defineProperty(e,"__esModule",{value:!0})},r.t=function(e,t){if(1&t&&(e=r(e)),8&t)return e;if(4&t&&"object"==typeof e&&e&&e.__esModule)return e;var n=Object.create(null);if(r.r(n),Object.defineProperty(n,"default",{enumerable:!0,value:e}),2&t&&"string"!=typeof e)for(var o in e)r.d(n,o,function(t){return e[t]}.bind(null,o));return n},r.n=function(e){var t=e&&e.__esModule?function(){return e.default}:function(){return e};return r.d(t,"a",t),t},r.o=function(e,t){return Object.prototype.hasOwnProperty.call(e,t)},r.p="",r(r.s=4)}({4:function(e,t,r){}});
```
