## Supplementary material for "Engineered Feedback Employing Natural Hypoxia-Responsive Factors Enhances Synthetic Hypoxia Biosensors": html5shiv-printshiv.min.js

```
/**
* @preserve HTML5 Shiv 3.7.3-pre | @afarkas @jdalton @jon_neal @rem | MIT/GPL2 Licensed
*/
!function(a,b){function c(a,b){var c=a.createElement("p"),d=a.getElementsByTagName("head")[0]||a.documentElement;return c.innerHTML="x<style>"+b+"</style>",d.insertBefore(c.lastChild,d.firstChild)}function d(){var a=y.elements;return"string"==typeof a?a.split(" "):a}function e(a,b){var c=y.elements;"string"!=typeof c&&(c=c.join(" ")),"string"!=typeof a&&(a=a.join(" ")),y.elements=c+" "+a,j(b)}function f(a){var b=x[a[v]];return b||(b={},w++,a[v]=w,x[w]=b),b}function g(a,c,d){if(c||(c=b),q)return c.createElement(a);d||(d=f(c));var e;return e=d.cache[a]?d.cache[a].cloneNode():u.test(a)?(d.cache[a]=d.createElem(a)).cloneNode():d.createElem(a),!e.canHaveChildren||t.test(a)||e.tagUrn?e:d.frag.appendChild(e)}function h(a,c){if(a||(a=b),q)return a.createDocumentFragment();c=c||f(a);for(var e=c.frag.cloneNode(),g=0,h=d(),i=h.length;i>g;g++)e.createElement(h[g]);return e}function i(a,b){b.cache||(b.cache={},b.createElem=a.createElement,b.createFrag=a.createDocumentFragment,b.frag=b.createFrag()),a.createElement=function(c){return y.shivMethods?g(c,a,b):b.createElem(c)},a.createDocumentFragment=Function("h,f","return function(){var n=f.cloneNode(),c=n.createElement;h.shivMethods&&("+d().join().replace(/[\w\-:]+/g,function(a){return b.createElem(a),b.frag.createElement(a),'c("'+a+'")'})+");return n}")(y,b.frag)}function j(a){a||(a=b);var d=f(a);return!y.shivCSS||p||d.hasCSS||(d.hasCSS=!!c(a,"article,aside,dialog,figcaption,figure,footer,header,hgroup,main,nav,section{display:block}mark{background:#FF0;color:#000}template{display:none}")),q||i(a,d),a}function k(a){for(var b,c=a.getElementsByTagName("*"),e=c.length,f=RegExp("^(?:"+d().join("|")+")$","i"),g=[];e--;)b=c[e],f.test(b.nodeName)&&g.push(b.applyElement(l(b)));return g}function l(a){for(var b,c=a.attributes,d=c.length,e=a.ownerDocument.createElement(A+":"+a.nodeName);d--;)b=c[d],b.specified&&e.setAttribute(b.nodeName,b.nodeValue);return e.style.cssText=a.style.cssText,e}function m(a){for(var b,c=a.split("{"),e=c.length,f=RegExp("(^|[\\s,>+~])("+d().join("|")+")(?=[[\\s,>+~#.:]|$)","gi"),g="$1"+A+"\\:$2";e--;)b=c[e]=c[e].split("}"),b[b.length-1]=b[b.length-1].replace(f,g),c[e]=b.join("}");return c.join("{")}function n(a){for(var b=a.length;b--;)a[b].removeNode()}function o(a){function b(){clearTimeout(g._removeSheetTimer),d&&d.removeNode(!0),d=null}var d,e,g=f(a),h=a.namespaces,i=a.parentWindow;return!B||a.printShived?a:("undefined"==typeof h[A]&&h.add(A),i.attachEvent("onbeforeprint",function(){b();for(var f,g,h,i=a.styleSheets,j=[],l=i.length,n=Array(l);l--;)n[l]=i[l];for(;h=n.pop();)if(!h.disabled&&z.test(h.media)){try{f=h.imports,g=f.length}catch(o){g=0}for(l=0;g>l;l++)n.push(f[l]);try{j.push(h.cssText)}catch(o){}}j=m(j.reverse().join("")),e=k(a),d=c(a,j)}),i.attachEvent("onafterprint",function(){n(e),clearTimeout(g._removeSheetTimer),g._removeSheetTimer=setTimeout(b,500)}),a.printShived=!0,a)}var p,q,r="3.7.3",s=a.html5||{},t=/^<|^(?:button|map|select|textarea|object|iframe|option|optgroup)$/i,u=/^(?:a|b|code|div|fieldset|h1|h2|h3|h4|h5|h6|i|label|li|ol|p|q|span|strong|style|table|tbody|td|th|tr|ul)$/i,v="_html5shiv",w=0,x={};!function(){try{var a=b.createElement("a");a.innerHTML="<xyz></xyz>",p="hidden"in a,q=1==a.childNodes.length||function(){b.createElement("a");var a=b.createDocumentFragment();return"undefined"==typeof a.cloneNode||"undefined"==typeof a.createDocumentFragment||"undefined"==typeof a.createElement}()}catch(c){p=!0,q=!0}}();var y={elements:s.elements||"abbr article aside audio bdi canvas data datalist details dialog figcaption figure footer header hgroup main mark meter nav output picture progress section summary template time video",version:r,shivCSS:s.shivCSS!==!1,supportsUnknownElements:q,shivMethods:s.shivMethods!==!1,type:"default",shivDocument:j,createElement:g,createDocumentFragment:h,addElements:e};a.html5=y,j(b);var z=/^$|\b(?:all|print)\b/,A="html5shiv",B=!q&&function(){var c=b.documentElement;return!("undefined"==typeof b.namespaces||"undefined"==typeof b.parentWindow||"undefined"==typeof c.applyElement||"undefined"==typeof c.removeNode||"undefined"==typeof a.attachEvent)}();y.type+=" print",y.shivPrint=o,o(b),"object"==typeof module&&module.exports&&(module.exports=y)}("undefined"!=typeof window?window:this,document);
```
