## Supplementary material for "Engineered Feedback Employing Natural Hypoxia-Responsive Factors Enhances Synthetic Hypoxia Biosensors": theme.js

```
!function(n){var e={};function t(i){if(e[i])return e[i].exports;var o=e[i]={i:i,l:!1,exports:{}};return n[i].call(o.exports,o,o.exports,t),o.l=!0,o.exports}t.m=n,t.c=e,t.d=function(n,e,i){t.o(n,e)||Object.defineProperty(n,e,{enumerable:!0,get:i})},t.r=function(n){"undefined"!=typeof Symbol&&Symbol.toStringTag&&Object.defineProperty(n,Symbol.toStringTag,{value:"Module"}),Object.defineProperty(n,"__esModule",{value:!0})},t.t=function(n,e){if(1&e&&(n=t(n)),8&e)return n;if(4&e&&"object"==typeof n&&n&&n.__esModule)return n;var i=Object.create(null);if(t.r(i),Object.defineProperty(i,"default",{enumerable:!0,value:n}),2&e&&"string"!=typeof n)for(var o in n)t.d(i,o,function(e){return n[e]}.bind(null,o));return i},t.n=function(n){var e=n&&n.__esModule?function(){return n.default}:function(){return n};return t.d(e,"a",e),e},t.o=function(n,e){return Object.prototype.hasOwnProperty.call(n,e)},t.p="",t(t.s=0)}([function(n,e,t){t(1),n.exports=t(3)},function(n,e,t){(function(){var e="undefined"!=typeof window?window.jQuery:t(2);n.exports.ThemeNav={navBar:null,win:null,winScroll:!1,winResize:!1,linkScroll:!1,winPosition:0,winHeight:null,docHeight:null,isRunning:!1,enable:function(n){var t=this;void 0===n&&(n=!0),t.isRunning||(t.isRunning=!0,e((function(e){t.init(e),t.reset(),t.win.on("hashchange",t.reset),n&&t.win.on("scroll",(function(){t.linkScroll||t.winScroll||(t.winScroll=!0,requestAnimationFrame((function(){t.onScroll()})))})),t.win.on("resize",(function(){t.winResize||(t.winResize=!0,requestAnimationFrame((function(){t.onResize()})))})),t.onResize()})))},enableSticky:function(){this.enable(!0)},init:function(n){n(document);var e=this;this.navBar=n("div.wy-side-scroll:first"),this.win=n(window),n(document).on("click","[data-toggle='wy-nav-top']",(function(){n("[data-toggle='wy-nav-shift']").toggleClass("shift"),n("[data-toggle='rst-versions']").toggleClass("shift")})).on("click",".wy-menu-vertical .current ul li a",(function(){var t=n(this);n("[data-toggle='wy-nav-shift']").removeClass("shift"),n("[data-toggle='rst-versions']").toggleClass("shift"),e.toggleCurrent(t),e.hashChange()})).on("click","[data-toggle='rst-current-version']",(function(){n("[data-toggle='rst-versions']").toggleClass("shift-up")})),n("table.docutils:not(.field-list,.footnote,.citation)").wrap("<div class='wy-table-responsive'></div>"),n("table.docutils.footnote").wrap("<div class='wy-table-responsive footnote'></div>"),n("table.docutils.citation").wrap("<div class='wy-table-responsive citation'></div>"),n(".wy-menu-vertical ul").not(".simple").siblings("a").each((function(){var t=n(this);expand=n('<button class="toctree-expand" title="Open/close menu"></button>'),expand.on("click",(function(n){return e.toggleCurrent(t),n.stopPropagation(),!1})),t.prepend(expand)}))},reset:function(){var n=encodeURI(window.location.hash)||"#";try{var e=$(".wy-menu-vertical"),t=e.find('[href="'+n+'"]');if(0===t.length){var i=$('.document [id="'+n.substring(1)+'"]').closest("div.section");0===(t=e.find('[href="#'+i.attr("id")+'"]')).length&&(t=e.find('[href="#"]'))}if(t.length>0){$(".wy-menu-vertical .current").removeClass("current").attr("aria-expanded","false"),t.addClass("current").attr("aria-expanded","true"),t.closest("li.toctree-l1").parent().addClass("current").attr("aria-expanded","true");for(let n=1;n<=10;n++)t.closest("li.toctree-l"+n).addClass("current").attr("aria-expanded","true");t[0].scrollIntoView()}}catch(n){console.log("Error expanding nav for anchor",n)}},onScroll:function(){this.winScroll=!1;var n=this.win.scrollTop(),e=n+this.winHeight,t=this.navBar.scrollTop()+(n-this.winPosition);n<0||e>this.docHeight||(this.navBar.scrollTop(t),this.winPosition=n)},onResize:function(){this.winResize=!1,this.winHeight=this.win.height(),this.docHeight=$(document).height()},hashChange:function(){this.linkScroll=!0,this.win.one("hashchange",(function(){this.linkScroll=!1}))},toggleCurrent:function(n){var e=n.closest("li");e.siblings("li.current").removeClass("current").attr("aria-expanded","false"),e.siblings().find("li.current").removeClass("current").attr("aria-expanded","false");var t=e.find("> ul li");t.length&&(t.removeClass("current").attr("aria-expanded","false"),e.toggleClass("current").attr("aria-expanded",(function(n,e){return"true"==e?"false":"true"})))}},"undefined"!=typeof window&&(window.SphinxRtdTheme={Navigation:n.exports.ThemeNav,StickyNav:n.exports.ThemeNav}),function(){for(var n=0,e=["ms","moz","webkit","o"],t=0;t<e.length&&!window.requestAnimationFrame;++t)window.requestAnimationFrame=window[e[t]+"RequestAnimationFrame"],window.cancelAnimationFrame=window[e[t]+"CancelAnimationFrame"]||window[e[t]+"CancelRequestAnimationFrame"];window.requestAnimationFrame||(window.requestAnimationFrame=function(e,t){var i=(new Date).getTime(),o=Math.max(0,16-(i-n)),r=window.setTimeout((function(){e(i+o)}),o);return n=i+o,r}),window.cancelAnimationFrame||(window.cancelAnimationFrame=function(n){clearTimeout(n)})}()}).call(window)},function(n,e){n.exports=jQuery},function(n,e,t){}]);
```
