## Supplementary material for "Engineered Feedback Employing Natural Hypoxia-Responsive Factors Enhances Synthetic Hypoxia Biosensors": underscore-1.13.1.js

```
(function (global, factory) {
  typeof exports === 'object' && typeof module !== 'undefined' ? module.exports = factory() :
  typeof define === 'function' && define.amd ? define('underscore', factory) :
  (global = typeof globalThis !== 'undefined' ? globalThis : global || self, (function () {
    var current = global._;
    var exports = global._ = factory();
    exports.noConflict = function () { global._ = current; return exports; };
  }()));
}(this, (function () {
  //     Underscore.js 1.13.1
  //     https://underscorejs.org
  //     (c) 2009-2021 Jeremy Ashkenas, Julian Gonggrijp, and DocumentCloud and Investigative Reporters & Editors
  //     Underscore may be freely distributed under the MIT license.

  // Current version.
  var VERSION = '1.13.1';

  // Establish the root object, `window` (`self`) in the browser, `global`
  // on the server, or `this` in some virtual machines. We use `self`
  // instead of `window` for `WebWorker` support.
  var root = typeof self == 'object' && self.self === self && self ||
            typeof global == 'object' && global.global === global && global ||
            Function('return this')() ||
            {};

  // Save bytes in the minified (but not gzipped) version:
  var ArrayProto = Array.prototype, ObjProto = Object.prototype;
  var SymbolProto = typeof Symbol !== 'undefined' ? Symbol.prototype : null;

  // Create quick reference variables for speed access to core prototypes.
  var push = ArrayProto.push,
      slice = ArrayProto.slice,
      toString = ObjProto.toString,
      hasOwnProperty = ObjProto.hasOwnProperty;

  // Modern feature detection.
  var supportsArrayBuffer = typeof ArrayBuffer !== 'undefined',
      supportsDataView = typeof DataView !== 'undefined';

  // All **ECMAScript 5+** native function implementations that we hope to use
  // are declared here.
  var nativeIsArray = Array.isArray,
      nativeKeys = Object.keys,
      nativeCreate = Object.create,
      nativeIsView = supportsArrayBuffer && ArrayBuffer.isView;

  // Create references to these builtin functions because we override them.
  var _isNaN = isNaN,
      _isFinite = isFinite;

  // Keys in IE < 9 that won't be iterated by `for key in ...` and thus missed.
  var hasEnumBug = !{toString: null}.propertyIsEnumerable('toString');
  var nonEnumerableProps = ['valueOf', 'isPrototypeOf', 'toString',
    'propertyIsEnumerable', 'hasOwnProperty', 'toLocaleString'];

  // The largest integer that can be represented exactly.
  var MAX_ARRAY_INDEX = Math.pow(2, 53) - 1;

  // Some functions take a variable number of arguments, or a few expected
  // arguments at the beginning and then a variable number of values to operate
  // on. This helper accumulates all remaining arguments past the function’s
  // argument length (or an explicit `startIndex`), into an array that becomes
  // the last argument. Similar to ES6’s "rest parameter".
  function restArguments(func, startIndex) {
    startIndex = startIndex == null ? func.length - 1 : +startIndex;
    return function() {
      var length = Math.max(arguments.length - startIndex, 0),
          rest = Array(length),
          index = 0;
      for (; index < length; index++) {
        rest[index] = arguments[index + startIndex];
      }
      switch (startIndex) {
        case 0: return func.call(this, rest);
        case 1: return func.call(this, arguments[0], rest);
        case 2: return func.call(this, arguments[0], arguments[1], rest);
      }
      var args = Array(startIndex + 1);
      for (index = 0; index < startIndex; index++) {
        args[index] = arguments[index];
      }
      args[startIndex] = rest;
      return func.apply(this, args);
    };
  }

  // Is a given variable an object?
  function isObject(obj) {
    var type = typeof obj;
    return type === 'function' || type === 'object' && !!obj;
  }

  // Is a given value equal to null?
  function isNull(obj) {
    return obj === null;
  }

  // Is a given variable undefined?
  function isUndefined(obj) {
    return obj === void 0;
  }

  // Is a given value a boolean?
  function isBoolean(obj) {
    return obj === true || obj === false || toString.call(obj) === '[object Boolean]';
  }

  // Is a given value a DOM element?
  function isElement(obj) {
    return !!(obj && obj.nodeType === 1);
  }

  // Internal function for creating a `toString`-based type tester.
  function tagTester(name) {
    var tag = '[object ' + name + ']';
    return function(obj) {
      return toString.call(obj) === tag;
    };
  }

  var isString = tagTester('String');

  var isNumber = tagTester('Number');

  var isDate = tagTester('Date');

  var isRegExp = tagTester('RegExp');

  var isError = tagTester('Error');

  var isSymbol = tagTester('Symbol');

  var isArrayBuffer = tagTester('ArrayBuffer');

  var isFunction = tagTester('Function');

  // Optimize `isFunction` if appropriate. Work around some `typeof` bugs in old
  // v8, IE 11 (#1621), Safari 8 (#1929), and PhantomJS (#2236).
  var nodelist = root.document && root.document.childNodes;
  if (typeof /./ != 'function' && typeof Int8Array != 'object' && typeof nodelist != 'function') {
    isFunction = function(obj) {
      return typeof obj == 'function' || false;
    };
  }

  var isFunction$1 = isFunction;

  var hasObjectTag = tagTester('Object');

  // In IE 10 - Edge 13, `DataView` has string tag `'[object Object]'`.
  // In IE 11, the most common among them, this problem also applies to
  // `Map`, `WeakMap` and `Set`.
  var hasStringTagBug = (
        supportsDataView && hasObjectTag(new DataView(new ArrayBuffer(8)))
      ),
      isIE11 = (typeof Map !== 'undefined' && hasObjectTag(new Map));

  var isDataView = tagTester('DataView');

  // In IE 10 - Edge 13, we need a different heuristic
  // to determine whether an object is a `DataView`.
  function ie10IsDataView(obj) {
    return obj != null && isFunction$1(obj.getInt8) && isArrayBuffer(obj.buffer);
  }

  var isDataView$1 = (hasStringTagBug ? ie10IsDataView : isDataView);

  // Is a given value an array?
  // Delegates to ECMA5's native `Array.isArray`.
  var isArray = nativeIsArray || tagTester('Array');

  // Internal function to check whether `key` is an own property name of `obj`.
  function has$1(obj, key) {
    return obj != null && hasOwnProperty.call(obj, key);
  }

  var isArguments = tagTester('Arguments');

  // Define a fallback version of the method in browsers (ahem, IE < 9), where
  // there isn't any inspectable "Arguments" type.
  (function() {
    if (!isArguments(arguments)) {
      isArguments = function(obj) {
        return has$1(obj, 'callee');
      };
    }
  }());

  var isArguments$1 = isArguments;

  // Is a given object a finite number?
  function isFinite$1(obj) {
    return !isSymbol(obj) && _isFinite(obj) && !isNaN(parseFloat(obj));
  }

  // Is the given value `NaN`?
  function isNaN$1(obj) {
    return isNumber(obj) && _isNaN(obj);
  }

  // Predicate-generating function. Often useful outside of Underscore.
  function constant(value) {
    return function() {
      return value;
    };
  }

  // Common internal logic for `isArrayLike` and `isBufferLike`.
  function createSizePropertyCheck(getSizeProperty) {
    return function(collection) {
      var sizeProperty = getSizeProperty(collection);
      return typeof sizeProperty == 'number' && sizeProperty >= 0 && sizeProperty <= MAX_ARRAY_INDEX;
    }
  }

  // Internal helper to generate a function to obtain property `key` from `obj`.
  function shallowProperty(key) {
    return function(obj) {
      return obj == null ? void 0 : obj[key];
    };
  }

  // Internal helper to obtain the `byteLength` property of an object.
  var getByteLength = shallowProperty('byteLength');

  // Internal helper to determine whether we should spend extensive checks against
  // `ArrayBuffer` et al.
  var isBufferLike = createSizePropertyCheck(getByteLength);

  // Is a given value a typed array?
  var typedArrayPattern = /\[object ((I|Ui)nt(8|16|32)|Float(32|64)|Uint8Clamped|Big(I|Ui)nt64)Array\]/;
  function isTypedArray(obj) {
    // `ArrayBuffer.isView` is the most future-proof, so use it when available.
    // Otherwise, fall back on the above regular expression.
    return nativeIsView ? (nativeIsView(obj) && !isDataView$1(obj)) :
                  isBufferLike(obj) && typedArrayPattern.test(toString.call(obj));
  }

  var isTypedArray$1 = supportsArrayBuffer ? isTypedArray : constant(false);

  // Internal helper to obtain the `length` property of an object.
  var getLength = shallowProperty('length');

  // Internal helper to create a simple lookup structure.
  // `collectNonEnumProps` used to depend on `_.contains`, but this led to
  // circular imports. `emulatedSet` is a one-off solution that only works for
  // arrays of strings.
  function emulatedSet(keys) {
    var hash = {};
    for (var l = keys.length, i = 0; i < l; ++i) hash[keys[i]] = true;
    return {
      contains: function(key) { return hash[key]; },
      push: function(key) {
        hash[key] = true;
        return keys.push(key);
      }
    };
  }

  // Internal helper. Checks `keys` for the presence of keys in IE < 9 that won't
  // be iterated by `for key in ...` and thus missed. Extends `keys` in place if
  // needed.
  function collectNonEnumProps(obj, keys) {
    keys = emulatedSet(keys);
    var nonEnumIdx = nonEnumerableProps.length;
    var constructor = obj.constructor;
    var proto = isFunction$1(constructor) && constructor.prototype || ObjProto;

    // Constructor is a special case.
    var prop = 'constructor';
    if (has$1(obj, prop) && !keys.contains(prop)) keys.push(prop);

    while (nonEnumIdx--) {
      prop = nonEnumerableProps[nonEnumIdx];
      if (prop in obj && obj[prop] !== proto[prop] && !keys.contains(prop)) {
        keys.push(prop);
      }
    }
  }

  // Retrieve the names of an object's own properties.
  // Delegates to **ECMAScript 5**'s native `Object.keys`.
  function keys(obj) {
    if (!isObject(obj)) return [];
    if (nativeKeys) return nativeKeys(obj);
    var keys = [];
    for (var key in obj) if (has$1(obj, key)) keys.push(key);
    // Ahem, IE < 9.
    if (hasEnumBug) collectNonEnumProps(obj, keys);
    return keys;
  }

  // Is a given array, string, or object empty?
  // An "empty" object has no enumerable own-properties.
  function isEmpty(obj) {
    if (obj == null) return true;
    // Skip the more expensive `toString`-based type checks if `obj` has no
    // `.length`.
    var length = getLength(obj);
    if (typeof length == 'number' && (
      isArray(obj) || isString(obj) || isArguments$1(obj)
    )) return length === 0;
    return getLength(keys(obj)) === 0;
  }

  // Returns whether an object has a given set of `key:value` pairs.
  function isMatch(object, attrs) {
    var _keys = keys(attrs), length = _keys.length;
    if (object == null) return !length;
    var obj = Object(object);
    for (var i = 0; i < length; i++) {
      var key = _keys[i];
      if (attrs[key] !== obj[key] || !(key in obj)) return false;
    }
    return true;
  }

  // If Underscore is called as a function, it returns a wrapped object that can
  // be used OO-style. This wrapper holds altered versions of all functions added
  // through `_.mixin`. Wrapped objects may be chained.
  function _$1(obj) {
    if (obj instanceof _$1) return obj;
    if (!(this instanceof _$1)) return new _$1(obj);
    this._wrapped = obj;
  }

  _$1.VERSION = VERSION;

  // Extracts the result from a wrapped and chained object.
  _$1.prototype.value = function() {
    return this._wrapped;
  };

  // Provide unwrapping proxies for some methods used in engine operations
  // such as arithmetic and JSON stringification.
  _$1.prototype.valueOf = _$1.prototype.toJSON = _$1.prototype.value;

  _$1.prototype.toString = function() {
    return String(this._wrapped);
  };

  // Internal function to wrap or shallow-copy an ArrayBuffer,
  // typed array or DataView to a new view, reusing the buffer.
  function toBufferView(bufferSource) {
    return new Uint8Array(
      bufferSource.buffer || bufferSource,
      bufferSource.byteOffset || 0,
      getByteLength(bufferSource)
    );
  }

  // We use this string twice, so give it a name for minification.
  var tagDataView = '[object DataView]';

  // Internal recursive comparison function for `_.isEqual`.
  function eq(a, b, aStack, bStack) {
    // Identical objects are equal. `0 === -0`, but they aren't identical.
    // See the [Harmony `egal` proposal](https://wiki.ecmascript.org/doku.php?id=harmony:egal).
    if (a === b) return a !== 0 || 1 / a === 1 / b;
    // `null` or `undefined` only equal to itself (strict comparison).
    if (a == null || b == null) return false;
    // `NaN`s are equivalent, but non-reflexive.
    if (a !== a) return b !== b;
    // Exhaust primitive checks
    var type = typeof a;
    if (type !== 'function' && type !== 'object' && typeof b != 'object') return false;
    return deepEq(a, b, aStack, bStack);
  }

  // Internal recursive comparison function for `_.isEqual`.
  function deepEq(a, b, aStack, bStack) {
    // Unwrap any wrapped objects.
    if (a instanceof _$1) a = a._wrapped;
    if (b instanceof _$1) b = b._wrapped;
    // Compare `[[Class]]` names.
    var className = toString.call(a);
    if (className !== toString.call(b)) return false;
    // Work around a bug in IE 10 - Edge 13.
    if (hasStringTagBug && className == '[object Object]' && isDataView$1(a)) {
      if (!isDataView$1(b)) return false;
      className = tagDataView;
    }
    switch (className) {
      // These types are compared by value.
      case '[object RegExp]':
        // RegExps are coerced to strings for comparison (Note: '' + /a/i === '/a/i')
      case '[object String]':
        // Primitives and their corresponding object wrappers are equivalent; thus, `"5"` is
        // equivalent to `new String("5")`.
        return '' + a === '' + b;
      case '[object Number]':
        // `NaN`s are equivalent, but non-reflexive.
        // Object(NaN) is equivalent to NaN.
        if (+a !== +a) return +b !== +b;
        // An `egal` comparison is performed for other numeric values.
        return +a === 0 ? 1 / +a === 1 / b : +a === +b;
      case '[object Date]':
      case '[object Boolean]':
        // Coerce dates and booleans to numeric primitive values. Dates are compared by their
        // millisecond representations. Note that invalid dates with millisecond representations
        // of `NaN` are not equivalent.
        return +a === +b;
      case '[object Symbol]':
        return SymbolProto.valueOf.call(a) === SymbolProto.valueOf.call(b);
      case '[object ArrayBuffer]':
      case tagDataView:
        // Coerce to typed array so we can fall through.
        return deepEq(toBufferView(a), toBufferView(b), aStack, bStack);
    }

    var areArrays = className === '[object Array]';
    if (!areArrays && isTypedArray$1(a)) {
        var byteLength = getByteLength(a);
        if (byteLength !== getByteLength(b)) return false;
        if (a.buffer === b.buffer && a.byteOffset === b.byteOffset) return true;
        areArrays = true;
    }
    if (!areArrays) {
      if (typeof a != 'object' || typeof b != 'object') return false;

      // Objects with different constructors are not equivalent, but `Object`s or `Array`s
      // from different frames are.
      var aCtor = a.constructor, bCtor = b.constructor;
      if (aCtor !== bCtor && !(isFunction$1(aCtor) && aCtor instanceof aCtor &&
                               isFunction$1(bCtor) && bCtor instanceof bCtor)
                          && ('constructor' in a && 'constructor' in b)) {
        return false;
      }
    }
    // Assume equality for cyclic structures. The algorithm for detecting cyclic
    // structures is adapted from ES 5.1 section 15.12.3, abstract operation `JO`.

    // Initializing stack of traversed objects.
    // It's done here since we only need them for objects and arrays comparison.
    aStack = aStack || [];
    bStack = bStack || [];
    var length = aStack.length;
    while (length--) {
      // Linear search. Performance is inversely proportional to the number of
      // unique nested structures.
      if (aStack[length] === a) return bStack[length] === b;
    }

    // Add the first object to the stack of traversed objects.
    aStack.push(a);
    bStack.push(b);

    // Recursively compare objects and arrays.
    if (areArrays) {
      // Compare array lengths to determine if a deep comparison is necessary.
      length = a.length;
      if (length !== b.length) return false;
      // Deep compare the contents, ignoring non-numeric properties.
      while (length--) {
        if (!eq(a[length], b[length], aStack, bStack)) return false;
      }
    } else {
      // Deep compare objects.
      var _keys = keys(a), key;
      length = _keys.length;
      // Ensure that both objects contain the same number of properties before comparing deep equality.
      if (keys(b).length !== length) return false;
      while (length--) {
        // Deep compare each member
        key = _keys[length];
        if (!(has$1(b, key) && eq(a[key], b[key], aStack, bStack))) return false;
      }
    }
    // Remove the first object from the stack of traversed objects.
    aStack.pop();
    bStack.pop();
    return true;
  }

  // Perform a deep comparison to check if two objects are equal.
  function isEqual(a, b) {
    return eq(a, b);
  }

  // Retrieve all the enumerable property names of an object.
  function allKeys(obj) {
    if (!isObject(obj)) return [];
    var keys = [];
    for (var key in obj) keys.push(key);
    // Ahem, IE < 9.
    if (hasEnumBug) collectNonEnumProps(obj, keys);
    return keys;
  }

  // Since the regular `Object.prototype.toString` type tests don't work for
  // some types in IE 11, we use a fingerprinting heuristic instead, based
  // on the methods. It's not great, but it's the best we got.
  // The fingerprint method lists are defined below.
  function ie11fingerprint(methods) {
    var length = getLength(methods);
    return function(obj) {
      if (obj == null) return false;
      // `Map`, `WeakMap` and `Set` have no enumerable keys.
      var keys = allKeys(obj);
      if (getLength(keys)) return false;
      for (var i = 0; i < length; i++) {
        if (!isFunction$1(obj[methods[i]])) return false;
      }
      // If we are testing against `WeakMap`, we need to ensure that
      // `obj` doesn't have a `forEach` method in order to distinguish
      // it from a regular `Map`.
      return methods !== weakMapMethods || !isFunction$1(obj[forEachName]);
    };
  }

  // In the interest of compact minification, we write
  // each string in the fingerprints only once.
  var forEachName = 'forEach',
      hasName = 'has',
      commonInit = ['clear', 'delete'],
      mapTail = ['get', hasName, 'set'];

  // `Map`, `WeakMap` and `Set` each have slightly different
  // combinations of the above sublists.
  var mapMethods = commonInit.concat(forEachName, mapTail),
      weakMapMethods = commonInit.concat(mapTail),
      setMethods = ['add'].concat(commonInit, forEachName, hasName);

  var isMap = isIE11 ? ie11fingerprint(mapMethods) : tagTester('Map');

  var isWeakMap = isIE11 ? ie11fingerprint(weakMapMethods) : tagTester('WeakMap');

  var isSet = isIE11 ? ie11fingerprint(setMethods) : tagTester('Set');

  var isWeakSet = tagTester('WeakSet');

  // Retrieve the values of an object's properties.
  function values(obj) {
    var _keys = keys(obj);
    var length = _keys.length;
    var values = Array(length);
    for (var i = 0; i < length; i++) {
      values[i] = obj[_keys[i]];
    }
    return values;
  }

  // Convert an object into a list of `[key, value]` pairs.
  // The opposite of `_.object` with one argument.
  function pairs(obj) {
    var _keys = keys(obj);
    var length = _keys.length;
    var pairs = Array(length);
    for (var i = 0; i < length; i++) {
      pairs[i] = [_keys[i], obj[_keys[i]]];
    }
    return pairs;
  }

  // Invert the keys and values of an object. The values must be serializable.
  function invert(obj) {
    var result = {};
    var _keys = keys(obj);
    for (var i = 0, length = _keys.length; i < length; i++) {
      result[obj[_keys[i]]] = _keys[i];
    }
    return result;
  }

  // Return a sorted list of the function names available on the object.
  function functions(obj) {
    var names = [];
    for (var key in obj) {
      if (isFunction$1(obj[key])) names.push(key);
    }
    return names.sort();
  }

  // An internal function for creating assigner functions.
  function createAssigner(keysFunc, defaults) {
    return function(obj) {
      var length = arguments.length;
      if (defaults) obj = Object(obj);
      if (length < 2 || obj == null) return obj;
      for (var index = 1; index < length; index++) {
        var source = arguments[index],
            keys = keysFunc(source),
            l = keys.length;
        for (var i = 0; i < l; i++) {
          var key = keys[i];
          if (!defaults || obj[key] === void 0) obj[key] = source[key];
        }
      }
      return obj;
    };
  }

  // Extend a given object with all the properties in passed-in object(s).
  var extend = createAssigner(allKeys);

  // Assigns a given object with all the own properties in the passed-in
  // object(s).
  // (https://developer.mozilla.org/docs/Web/JavaScript/Reference/Global_Objects/Object/assign)
  var extendOwn = createAssigner(keys);

  // Fill in a given object with default properties.
  var defaults = createAssigner(allKeys, true);

  // Create a naked function reference for surrogate-prototype-swapping.
  function ctor() {
    return function(){};
  }

  // An internal function for creating a new object that inherits from another.
  function baseCreate(prototype) {
    if (!isObject(prototype)) return {};
    if (nativeCreate) return nativeCreate(prototype);
    var Ctor = ctor();
    Ctor.prototype = prototype;
    var result = new Ctor;
    Ctor.prototype = null;
    return result;
  }

  // Creates an object that inherits from the given prototype object.
  // If additional properties are provided then they will be added to the
  // created object.
  function create(prototype, props) {
    var result = baseCreate(prototype);
    if (props) extendOwn(result, props);
    return result;
  }

  // Create a (shallow-cloned) duplicate of an object.
  function clone(obj) {
    if (!isObject(obj)) return obj;
    return isArray(obj) ? obj.slice() : extend({}, obj);
  }

  // Invokes `interceptor` with the `obj` and then returns `obj`.
  // The primary purpose of this method is to "tap into" a method chain, in
  // order to perform operations on intermediate results within the chain.
  function tap(obj, interceptor) {
    interceptor(obj);
    return obj;
  }

  // Normalize a (deep) property `path` to array.
  // Like `_.iteratee`, this function can be customized.
  function toPath$1(path) {
    return isArray(path) ? path : [path];
  }
  _$1.toPath = toPath$1;

  // Internal wrapper for `_.toPath` to enable minification.
  // Similar to `cb` for `_.iteratee`.
  function toPath(path) {
    return _$1.toPath(path);
  }

  // Internal function to obtain a nested property in `obj` along `path`.
  function deepGet(obj, path) {
    var length = path.length;
    for (var i = 0; i < length; i++) {
      if (obj == null) return void 0;
      obj = obj[path[i]];
    }
    return length ? obj : void 0;
  }

  // Get the value of the (deep) property on `path` from `object`.
  // If any property in `path` does not exist or if the value is
  // `undefined`, return `defaultValue` instead.
  // The `path` is normalized through `_.toPath`.
  function get(object, path, defaultValue) {
    var value = deepGet(object, toPath(path));
    return isUndefined(value) ? defaultValue : value;
  }

  // Shortcut function for checking if an object has a given property directly on
  // itself (in other words, not on a prototype). Unlike the internal `has`
  // function, this public version can also traverse nested properties.
  function has(obj, path) {
    path = toPath(path);
    var length = path.length;
    for (var i = 0; i < length; i++) {
      var key = path[i];
      if (!has$1(obj, key)) return false;
      obj = obj[key];
    }
    return !!length;
  }

  // Keep the identity function around for default iteratees.
  function identity(value) {
    return value;
  }

  // Returns a predicate for checking whether an object has a given set of
  // `key:value` pairs.
  function matcher(attrs) {
    attrs = extendOwn({}, attrs);
    return function(obj) {
      return isMatch(obj, attrs);
    };
  }

  // Creates a function that, when passed an object, will traverse that object’s
  // properties down the given `path`, specified as an array of keys or indices.
  function property(path) {
    path = toPath(path);
    return function(obj) {
      return deepGet(obj, path);
    };
  }

  // Internal function that returns an efficient (for current engines) version
  // of the passed-in callback, to be repeatedly applied in other Underscore
  // functions.
  function optimizeCb(func, context, argCount) {
    if (context === void 0) return func;
    switch (argCount == null ? 3 : argCount) {
      case 1: return function(value) {
        return func.call(context, value);
      };
      // The 2-argument case is omitted because we’re not using it.
      case 3: return function(value, index, collection) {
        return func.call(context, value, index, collection);
      };
      case 4: return function(accumulator, value, index, collection) {
        return func.call(context, accumulator, value, index, collection);
      };
    }
    return function() {
      return func.apply(context, arguments);
    };
  }

  // An internal function to generate callbacks that can be applied to each
  // element in a collection, returning the desired result — either `_.identity`,
  // an arbitrary callback, a property matcher, or a property accessor.
  function baseIteratee(value, context, argCount) {
    if (value == null) return identity;
    if (isFunction$1(value)) return optimizeCb(value, context, argCount);
    if (isObject(value) && !isArray(value)) return matcher(value);
    return property(value);
  }

  // External wrapper for our callback generator. Users may customize
  // `_.iteratee` if they want additional predicate/iteratee shorthand styles.
  // This abstraction hides the internal-only `argCount` argument.
  function iteratee(value, context) {
    return baseIteratee(value, context, Infinity);
  }
  _$1.iteratee = iteratee;

  // The function we call internally to generate a callback. It invokes
  // `_.iteratee` if overridden, otherwise `baseIteratee`.
  function cb(value, context, argCount) {
    if (_$1.iteratee !== iteratee) return _$1.iteratee(value, context);
    return baseIteratee(value, context, argCount);
  }

  // Returns the results of applying the `iteratee` to each element of `obj`.
  // In contrast to `_.map` it returns an object.
  function mapObject(obj, iteratee, context) {
    iteratee = cb(iteratee, context);
    var _keys = keys(obj),
        length = _keys.length,
        results = {};
    for (var index = 0; index < length; index++) {
      var currentKey = _keys[index];
      results[currentKey] = iteratee(obj[currentKey], currentKey, obj);
    }
    return results;
  }

  // Predicate-generating function. Often useful outside of Underscore.
  function noop(){}

  // Generates a function for a given object that returns a given property.
  function propertyOf(obj) {
    if (obj == null) return noop;
    return function(path) {
      return get(obj, path);
    };
  }

  // Run a function **n** times.
  function times(n, iteratee, context) {
    var accum = Array(Math.max(0, n));
    iteratee = optimizeCb(iteratee, context, 1);
    for (var i = 0; i < n; i++) accum[i] = iteratee(i);
    return accum;
  }

  // Return a random integer between `min` and `max` (inclusive).
  function random(min, max) {
    if (max == null) {
      max = min;
      min = 0;
    }
    return min + Math.floor(Math.random() * (max - min + 1));
  }

  // A (possibly faster) way to get the current timestamp as an integer.
  var now = Date.now || function() {
    return new Date().getTime();
  };

  // Internal helper to generate functions for escaping and unescaping strings
  // to/from HTML interpolation.
  function createEscaper(map) {
    var escaper = function(match) {
      return map[match];
    };
    // Regexes for identifying a key that needs to be escaped.
    var source = '(?:' + keys(map).join('|') + ')';
    var testRegexp = RegExp(source);
    var replaceRegexp = RegExp(source, 'g');
    return function(string) {
      string = string == null ? '' : '' + string;
      return testRegexp.test(string) ? string.replace(replaceRegexp, escaper) : string;
    };
  }

  // Internal list of HTML entities for escaping.
  var escapeMap = {
    '&': '&amp;',
    '<': '&lt;',
    '>': '&gt;',
    '"': '&quot;',
    "'": '&#x27;',
    '`': '&#x60;'
  };

  // Function for escaping strings to HTML interpolation.
  var _escape = createEscaper(escapeMap);

  // Internal list of HTML entities for unescaping.
  var unescapeMap = invert(escapeMap);

  // Function for unescaping strings from HTML interpolation.
  var _unescape = createEscaper(unescapeMap);

  // By default, Underscore uses ERB-style template delimiters. Change the
  // following template settings to use alternative delimiters.
  var templateSettings = _$1.templateSettings = {
    evaluate: /<%([\s\S]+?)%>/g,
    interpolate: /<%=([\s\S]+?)%>/g,
    escape: /<%-([\s\S]+?)%>/g
  };

  // When customizing `_.templateSettings`, if you don't want to define an
  // interpolation, evaluation or escaping regex, we need one that is
  // guaranteed not to match.
  var noMatch = /(.)^/;

  // Certain characters need to be escaped so that they can be put into a
  // string literal.
  var escapes = {
    "'": "'",
    '\\': '\\',
    '\r': 'r',
    '\n': 'n',
    '\u2028': 'u2028',
    '\u2029': 'u2029'
  };

  var escapeRegExp = /\\|'|\r|\n|\u2028|\u2029/g;

  function escapeChar(match) {
    return '\\' + escapes[match];
  }

  // In order to prevent third-party code injection through
  // `_.templateSettings.variable`, we test it against the following regular
  // expression. It is intentionally a bit more liberal than just matching valid
  // identifiers, but still prevents possible loopholes through defaults or
  // destructuring assignment.
  var bareIdentifier = /^\s*(\w|\$)+\s*$/;

  // JavaScript micro-templating, similar to John Resig's implementation.
  // Underscore templating handles arbitrary delimiters, preserves whitespace,
  // and correctly escapes quotes within interpolated code.
  // NB: `oldSettings` only exists for backwards compatibility.
  function template(text, settings, oldSettings) {
    if (!settings && oldSettings) settings = oldSettings;
    settings = defaults({}, settings, _$1.templateSettings);

    // Combine delimiters into one regular expression via alternation.
    var matcher = RegExp([
      (settings.escape || noMatch).source,
      (settings.interpolate || noMatch).source,
      (settings.evaluate || noMatch).source
    ].join('|') + '|$', 'g');

    // Compile the template source, escaping string literals appropriately.
    var index = 0;
    var source = "__p+='";
    text.replace(matcher, function(match, escape, interpolate, evaluate, offset) {
      source += text.slice(index, offset).replace(escapeRegExp, escapeChar);
      index = offset + match.length;

      if (escape) {
        source += "'+\n((__t=(" + escape + "))==null?'':_.escape(__t))+\n'";
      } else if (interpolate) {
        source += "'+\n((__t=(" + interpolate + "))==null?'':__t)+\n'";
      } else if (evaluate) {
        source += "';\n" + evaluate + "\n__p+='";
      }

      // Adobe VMs need the match returned to produce the correct offset.
      return match;
    });
    source += "';\n";

    var argument = settings.variable;
    if (argument) {
      // Insure against third-party code injection. (CVE-2021-23358)
      if (!bareIdentifier.test(argument)) throw new Error(
        'variable is not a bare identifier: ' + argument
      );
    } else {
      // If a variable is not specified, place data values in local scope.
      source = 'with(obj||{}){\n' + source + '}\n';
      argument = 'obj';
    }

    source = "var __t,__p='',__j=Array.prototype.join," +
      "print=function(){__p+=__j.call(arguments,'');};\n" +
      source + 'return __p;\n';

    var render;
    try {
      render = new Function(argument, '_', source);
    } catch (e) {
      e.source = source;
      throw e;
    }

    var template = function(data) {
      return render.call(this, data, _$1);
    };

    // Provide the compiled source as a convenience for precompilation.
    template.source = 'function(' + argument + '){\n' + source + '}';

    return template;
  }

  // Traverses the children of `obj` along `path`. If a child is a function, it
  // is invoked with its parent as context. Returns the value of the final
  // child, or `fallback` if any child is undefined.
  function result(obj, path, fallback) {
    path = toPath(path);
    var length = path.length;
    if (!length) {
      return isFunction$1(fallback) ? fallback.call(obj) : fallback;
    }
    for (var i = 0; i < length; i++) {
      var prop = obj == null ? void 0 : obj[path[i]];
      if (prop === void 0) {
        prop = fallback;
        i = length; // Ensure we don't continue iterating.
      }
      obj = isFunction$1(prop) ? prop.call(obj) : prop;
    }
    return obj;
  }

  // Generate a unique integer id (unique within the entire client session).
  // Useful for temporary DOM ids.
  var idCounter = 0;
  function uniqueId(prefix) {
    var id = ++idCounter + '';
    return prefix ? prefix + id : id;
  }

  // Start chaining a wrapped Underscore object.
  function chain(obj) {
    var instance = _$1(obj);
    instance._chain = true;
    return instance;
  }

  // Internal function to execute `sourceFunc` bound to `context` with optional
  // `args`. Determines whether to execute a function as a constructor or as a
  // normal function.
  function executeBound(sourceFunc, boundFunc, context, callingContext, args) {
    if (!(callingContext instanceof boundFunc)) return sourceFunc.apply(context, args);
    var self = baseCreate(sourceFunc.prototype);
    var result = sourceFunc.apply(self, args);
    if (isObject(result)) return result;
    return self;
  }

  // Partially apply a function by creating a version that has had some of its
  // arguments pre-filled, without changing its dynamic `this` context. `_` acts
  // as a placeholder by default, allowing any combination of arguments to be
  // pre-filled. Set `_.partial.placeholder` for a custom placeholder argument.
  var partial = restArguments(function(func, boundArgs) {
    var placeholder = partial.placeholder;
    var bound = function() {
      var position = 0, length = boundArgs.length;
      var args = Array(length);
      for (var i = 0; i < length; i++) {
        args[i] = boundArgs[i] === placeholder ? arguments[position++] : boundArgs[i];
      }
      while (position < arguments.length) args.push(arguments[position++]);
      return executeBound(func, bound, this, this, args);
    };
    return bound;
  });

  partial.placeholder = _$1;

  // Create a function bound to a given object (assigning `this`, and arguments,
  // optionally).
  var bind = restArguments(function(func, context, args) {
    if (!isFunction$1(func)) throw new TypeError('Bind must be called on a function');
    var bound = restArguments(function(callArgs) {
      return executeBound(func, bound, context, this, args.concat(callArgs));
    });
    return bound;
  });

  // Internal helper for collection methods to determine whether a collection
  // should be iterated as an array or as an object.
  // Related: https://people.mozilla.org/~jorendorff/es6-draft.html#sec-tolength
  // Avoids a very nasty iOS 8 JIT bug on ARM-64. #2094
  var isArrayLike = createSizePropertyCheck(getLength);

  // Internal implementation of a recursive `flatten` function.
  function flatten$1(input, depth, strict, output) {
    output = output || [];
    if (!depth && depth !== 0) {
      depth = Infinity;
    } else if (depth <= 0) {
      return output.concat(input);
    }
    var idx = output.length;
    for (var i = 0, length = getLength(input); i < length; i++) {
      var value = input[i];
      if (isArrayLike(value) && (isArray(value) || isArguments$1(value))) {
        // Flatten current level of array or arguments object.
        if (depth > 1) {
          flatten$1(value, depth - 1, strict, output);
          idx = output.length;
        } else {
          var j = 0, len = value.length;
          while (j < len) output[idx++] = value[j++];
        }
      } else if (!strict) {
        output[idx++] = value;
      }
    }
    return output;
  }

  // Bind a number of an object's methods to that object. Remaining arguments
  // are the method names to be bound. Useful for ensuring that all callbacks
  // defined on an object belong to it.
  var bindAll = restArguments(function(obj, keys) {
    keys = flatten$1(keys, false, false);
    var index = keys.length;
    if (index < 1) throw new Error('bindAll must be passed function names');
    while (index--) {
      var key = keys[index];
      obj[key] = bind(obj[key], obj);
    }
    return obj;
  });

  // Memoize an expensive function by storing its results.
  function memoize(func, hasher) {
    var memoize = function(key) {
      var cache = memoize.cache;
      var address = '' + (hasher ? hasher.apply(this, arguments) : key);
      if (!has$1(cache, address)) cache[address] = func.apply(this, arguments);
      return cache[address];
    };
    memoize.cache = {};
    return memoize;
  }

  // Delays a function for the given number of milliseconds, and then calls
  // it with the arguments supplied.
  var delay = restArguments(function(func, wait, args) {
    return setTimeout(function() {
      return func.apply(null, args);
    }, wait);
  });

  // Defers a function, scheduling it to run after the current call stack has
  // cleared.
  var defer = partial(delay, _$1, 1);

  // Returns a function, that, when invoked, will only be triggered at most once
  // during a given window of time. Normally, the throttled function will run
  // as much as it can, without ever going more than once per `wait` duration;
  // but if you'd like to disable the execution on the leading edge, pass
  // `{leading: false}`. To disable execution on the trailing edge, ditto.
  function throttle(func, wait, options) {
    var timeout, context, args, result;
    var previous = 0;
    if (!options) options = {};

    var later = function() {
      previous = options.leading === false ? 0 : now();
      timeout = null;
      result = func.apply(context, args);
      if (!timeout) context = args = null;
    };

    var throttled = function() {
      var _now = now();
      if (!previous && options.leading === false) previous = _now;
      var remaining = wait - (_now - previous);
      context = this;
      args = arguments;
      if (remaining <= 0 || remaining > wait) {
        if (timeout) {
          clearTimeout(timeout);
          timeout = null;
        }
        previous = _now;
        result = func.apply(context, args);
        if (!timeout) context = args = null;
      } else if (!timeout && options.trailing !== false) {
        timeout = setTimeout(later, remaining);
      }
      return result;
    };

    throttled.cancel = function() {
      clearTimeout(timeout);
      previous = 0;
      timeout = context = args = null;
    };

    return throttled;
  }

  // When a sequence of calls of the returned function ends, the argument
  // function is triggered. The end of a sequence is defined by the `wait`
  // parameter. If `immediate` is passed, the argument function will be
  // triggered at the beginning of the sequence instead of at the end.
  function debounce(func, wait, immediate) {
    var timeout, previous, args, result, context;

    var later = function() {
      var passed = now() - previous;
      if (wait > passed) {
        timeout = setTimeout(later, wait - passed);
      } else {
        timeout = null;
        if (!immediate) result = func.apply(context, args);
        // This check is needed because `func` can recursively invoke `debounced`.
        if (!timeout) args = context = null;
      }
    };

    var debounced = restArguments(function(_args) {
      context = this;
      args = _args;
      previous = now();
      if (!timeout) {
        timeout = setTimeout(later, wait);
        if (immediate) result = func.apply(context, args);
      }
      return result;
    });

    debounced.cancel = function() {
      clearTimeout(timeout);
      timeout = args = context = null;
    };

    return debounced;
  }

  // Returns the first function passed as an argument to the second,
  // allowing you to adjust arguments, run code before and after, and
  // conditionally execute the original function.
  function wrap(func, wrapper) {
    return partial(wrapper, func);
  }

  // Returns a negated version of the passed-in predicate.
  function negate(predicate) {
    return function() {
      return !predicate.apply(this, arguments);
    };
  }

  // Returns a function that is the composition of a list of functions, each
  // consuming the return value of the function that follows.
  function compose() {
    var args = arguments;
    var start = args.length - 1;
    return function() {
      var i = start;
      var result = args[start].apply(this, arguments);
      while (i--) result = args[i].call(this, result);
      return result;
    };
  }

  // Returns a function that will only be executed on and after the Nth call.
  function after(times, func) {
    return function() {
      if (--times < 1) {
        return func.apply(this, arguments);
      }
    };
  }

  // Returns a function that will only be executed up to (but not including) the
  // Nth call.
  function before(times, func) {
    var memo;
    return function() {
      if (--times > 0) {
        memo = func.apply(this, arguments);
      }
      if (times <= 1) func = null;
      return memo;
    };
  }

  // Returns a function that will be executed at most one time, no matter how
  // often you call it. Useful for lazy initialization.
  var once = partial(before, 2);

  // Returns the first key on an object that passes a truth test.
  function findKey(obj, predicate, context) {
    predicate = cb(predicate, context);
    var _keys = keys(obj), key;
    for (var i = 0, length = _keys.length; i < length; i++) {
      key = _keys[i];
      if (predicate(obj[key], key, obj)) return key;
    }
  }

  // Internal function to generate `_.findIndex` and `_.findLastIndex`.
  function createPredicateIndexFinder(dir) {
    return function(array, predicate, context) {
      predicate = cb(predicate, context);
      var length = getLength(array);
      var index = dir > 0 ? 0 : length - 1;
      for (; index >= 0 && index < length; index += dir) {
        if (predicate(array[index], index, array)) return index;
      }
      return -1;
    };
  }

  // Returns the first index on an array-like that passes a truth test.
  var findIndex = createPredicateIndexFinder(1);

  // Returns the last index on an array-like that passes a truth test.
  var findLastIndex = createPredicateIndexFinder(-1);

  // Use a comparator function to figure out the smallest index at which
  // an object should be inserted so as to maintain order. Uses binary search.
  function sortedIndex(array, obj, iteratee, context) {
    iteratee = cb(iteratee, context, 1);
    var value = iteratee(obj);
    var low = 0, high = getLength(array);
    while (low < high) {
      var mid = Math.floor((low + high) / 2);
      if (iteratee(array[mid]) < value) low = mid + 1; else high = mid;
    }
    return low;
  }

  // Internal function to generate the `_.indexOf` and `_.lastIndexOf` functions.
  function createIndexFinder(dir, predicateFind, sortedIndex) {
    return function(array, item, idx) {
      var i = 0, length = getLength(array);
      if (typeof idx == 'number') {
        if (dir > 0) {
          i = idx >= 0 ? idx : Math.max(idx + length, i);
        } else {
          length = idx >= 0 ? Math.min(idx + 1, length) : idx + length + 1;
        }
      } else if (sortedIndex && idx && length) {
        idx = sortedIndex(array, item);
        return array[idx] === item ? idx : -1;
      }
      if (item !== item) {
        idx = predicateFind(slice.call(array, i, length), isNaN$1);
        return idx >= 0 ? idx + i : -1;
      }
      for (idx = dir > 0 ? i : length - 1; idx >= 0 && idx < length; idx += dir) {
        if (array[idx] === item) return idx;
      }
      return -1;
    };
  }

  // Return the position of the first occurrence of an item in an array,
  // or -1 if the item is not included in the array.
  // If the array is large and already in sort order, pass `true`
  // for **isSorted** to use binary search.
  var indexOf = createIndexFinder(1, findIndex, sortedIndex);

  // Return the position of the last occurrence of an item in an array,
  // or -1 if the item is not included in the array.
  var lastIndexOf = createIndexFinder(-1, findLastIndex);

  // Return the first value which passes a truth test.
  function find(obj, predicate, context) {
    var keyFinder = isArrayLike(obj) ? findIndex : findKey;
    var key = keyFinder(obj, predicate, context);
    if (key !== void 0 && key !== -1) return obj[key];
  }

  // Convenience version of a common use case of `_.find`: getting the first
  // object containing specific `key:value` pairs.
  function findWhere(obj, attrs) {
    return find(obj, matcher(attrs));
  }

  // The cornerstone for collection functions, an `each`
  // implementation, aka `forEach`.
  // Handles raw objects in addition to array-likes. Treats all
  // sparse array-likes as if they were dense.
  function each(obj, iteratee, context) {
    iteratee = optimizeCb(iteratee, context);
    var i, length;
    if (isArrayLike(obj)) {
      for (i = 0, length = obj.length; i < length; i++) {
        iteratee(obj[i], i, obj);
      }
    } else {
      var _keys = keys(obj);
      for (i = 0, length = _keys.length; i < length; i++) {
        iteratee(obj[_keys[i]], _keys[i], obj);
      }
    }
    return obj;
  }

  // Return the results of applying the iteratee to each element.
  function map(obj, iteratee, context) {
    iteratee = cb(iteratee, context);
    var _keys = !isArrayLike(obj) && keys(obj),
        length = (_keys || obj).length,
        results = Array(length);
    for (var index = 0; index < length; index++) {
      var currentKey = _keys ? _keys[index] : index;
      results[index] = iteratee(obj[currentKey], currentKey, obj);
    }
    return results;
  }

  // Internal helper to create a reducing function, iterating left or right.
  function createReduce(dir) {
    // Wrap code that reassigns argument variables in a separate function than
    // the one that accesses `arguments.length` to avoid a perf hit. (#1991)
    var reducer = function(obj, iteratee, memo, initial) {
      var _keys = !isArrayLike(obj) && keys(obj),
          length = (_keys || obj).length,
          index = dir > 0 ? 0 : length - 1;
      if (!initial) {
        memo = obj[_keys ? _keys[index] : index];
        index += dir;
      }
      for (; index >= 0 && index < length; index += dir) {
        var currentKey = _keys ? _keys[index] : index;
        memo = iteratee(memo, obj[currentKey], currentKey, obj);
      }
      return memo;
    };

    return function(obj, iteratee, memo, context) {
      var initial = arguments.length >= 3;
      return reducer(obj, optimizeCb(iteratee, context, 4), memo, initial);
    };
  }

  // **Reduce** builds up a single result from a list of values, aka `inject`,
  // or `foldl`.
  var reduce = createReduce(1);

  // The right-associative version of reduce, also known as `foldr`.
  var reduceRight = createReduce(-1);

  // Return all the elements that pass a truth test.
  function filter(obj, predicate, context) {
    var results = [];
    predicate = cb(predicate, context);
    each(obj, function(value, index, list) {
      if (predicate(value, index, list)) results.push(value);
    });
    return results;
  }

  // Return all the elements for which a truth test fails.
  function reject(obj, predicate, context) {
    return filter(obj, negate(cb(predicate)), context);
  }

  // Determine whether all of the elements pass a truth test.
  function every(obj, predicate, context) {
    predicate = cb(predicate, context);
    var _keys = !isArrayLike(obj) && keys(obj),
        length = (_keys || obj).length;
    for (var index = 0; index < length; index++) {
      var currentKey = _keys ? _keys[index] : index;
      if (!predicate(obj[currentKey], currentKey, obj)) return false;
    }
    return true;
  }

  // Determine if at least one element in the object passes a truth test.
  function some(obj, predicate, context) {
    predicate = cb(predicate, context);
    var _keys = !isArrayLike(obj) && keys(obj),
        length = (_keys || obj).length;
    for (var index = 0; index < length; index++) {
      var currentKey = _keys ? _keys[index] : index;
      if (predicate(obj[currentKey], currentKey, obj)) return true;
    }
    return false;
  }

  // Determine if the array or object contains a given item (using `===`).
  function contains(obj, item, fromIndex, guard) {
    if (!isArrayLike(obj)) obj = values(obj);
    if (typeof fromIndex != 'number' || guard) fromIndex = 0;
    return indexOf(obj, item, fromIndex) >= 0;
  }

  // Invoke a method (with arguments) on every item in a collection.
  var invoke = restArguments(function(obj, path, args) {
    var contextPath, func;
    if (isFunction$1(path)) {
      func = path;
    } else {
      path = toPath(path);
      contextPath = path.slice(0, -1);
      path = path[path.length - 1];
    }
    return map(obj, function(context) {
      var method = func;
      if (!method) {
        if (contextPath && contextPath.length) {
          context = deepGet(context, contextPath);
        }
        if (context == null) return void 0;
        method = context[path];
      }
      return method == null ? method : method.apply(context, args);
    });
  });

  // Convenience version of a common use case of `_.map`: fetching a property.
  function pluck(obj, key) {
    return map(obj, property(key));
  }

  // Convenience version of a common use case of `_.filter`: selecting only
  // objects containing specific `key:value` pairs.
  function where(obj, attrs) {
    return filter(obj, matcher(attrs));
  }

  // Return the maximum element (or element-based computation).
  function max(obj, iteratee, context) {
    var result = -Infinity, lastComputed = -Infinity,
        value, computed;
    if (iteratee == null || typeof iteratee == 'number' && typeof obj[0] != 'object' && obj != null) {
      obj = isArrayLike(obj) ? obj : values(obj);
      for (var i = 0, length = obj.length; i < length; i++) {
        value = obj[i];
        if (value != null && value > result) {
          result = value;
        }
      }
    } else {
      iteratee = cb(iteratee, context);
      each(obj, function(v, index, list) {
        computed = iteratee(v, index, list);
        if (computed > lastComputed || computed === -Infinity && result === -Infinity) {
          result = v;
          lastComputed = computed;
        }
      });
    }
    return result;
  }

  // Return the minimum element (or element-based computation).
  function min(obj, iteratee, context) {
    var result = Infinity, lastComputed = Infinity,
        value, computed;
    if (iteratee == null || typeof iteratee == 'number' && typeof obj[0] != 'object' && obj != null) {
      obj = isArrayLike(obj) ? obj : values(obj);
      for (var i = 0, length = obj.length; i < length; i++) {
        value = obj[i];
        if (value != null && value < result) {
          result = value;
        }
      }
    } else {
      iteratee = cb(iteratee, context);
      each(obj, function(v, index, list) {
        computed = iteratee(v, index, list);
        if (computed < lastComputed || computed === Infinity && result === Infinity) {
          result = v;
          lastComputed = computed;
        }
      });
    }
    return result;
  }

  // Sample **n** random values from a collection using the modern version of the
  // [Fisher-Yates shuffle](https://en.wikipedia.org/wiki/Fisher–Yates_shuffle).
  // If **n** is not specified, returns a single random element.
  // The internal `guard` argument allows it to work with `_.map`.
  function sample(obj, n, guard) {
    if (n == null || guard) {
      if (!isArrayLike(obj)) obj = values(obj);
      return obj[random(obj.length - 1)];
    }
    var sample = isArrayLike(obj) ? clone(obj) : values(obj);
    var length = getLength(sample);
    n = Math.max(Math.min(n, length), 0);
    var last = length - 1;
    for (var index = 0; index < n; index++) {
      var rand = random(index, last);
      var temp = sample[index];
      sample[index] = sample[rand];
      sample[rand] = temp;
    }
    return sample.slice(0, n);
  }

  // Shuffle a collection.
  function shuffle(obj) {
    return sample(obj, Infinity);
  }

  // Sort the object's values by a criterion produced by an iteratee.
  function sortBy(obj, iteratee, context) {
    var index = 0;
    iteratee = cb(iteratee, context);
    return pluck(map(obj, function(value, key, list) {
      return {
        value: value,
        index: index++,
        criteria: iteratee(value, key, list)
      };
    }).sort(function(left, right) {
      var a = left.criteria;
      var b = right.criteria;
      if (a !== b) {
        if (a > b || a === void 0) return 1;
        if (a < b || b === void 0) return -1;
      }
      return left.index - right.index;
    }), 'value');
  }

  // An internal function used for aggregate "group by" operations.
  function group(behavior, partition) {
    return function(obj, iteratee, context) {
      var result = partition ? [[], []] : {};
      iteratee = cb(iteratee, context);
      each(obj, function(value, index) {
        var key = iteratee(value, index, obj);
        behavior(result, value, key);
      });
      return result;
    };
  }

  // Groups the object's values by a criterion. Pass either a string attribute
  // to group by, or a function that returns the criterion.
  var groupBy = group(function(result, value, key) {
    if (has$1(result, key)) result[key].push(value); else result[key] = [value];
  });

  // Indexes the object's values by a criterion, similar to `_.groupBy`, but for
  // when you know that your index values will be unique.
  var indexBy = group(function(result, value, key) {
    result[key] = value;
  });

  // Counts instances of an object that group by a certain criterion. Pass
  // either a string attribute to count by, or a function that returns the
  // criterion.
  var countBy = group(function(result, value, key) {
    if (has$1(result, key)) result[key]++; else result[key] = 1;
  });

  // Split a collection into two arrays: one whose elements all pass the given
  // truth test, and one whose elements all do not pass the truth test.
  var partition = group(function(result, value, pass) {
    result[pass ? 0 : 1].push(value);
  }, true);

  // Safely create a real, live array from anything iterable.
  var reStrSymbol = /[^\ud800-\udfff]|[\ud800-\udbff][\udc00-\udfff]|[\ud800-\udfff]/g;
  function toArray(obj) {
    if (!obj) return [];
    if (isArray(obj)) return slice.call(obj);
    if (isString(obj)) {
      // Keep surrogate pair characters together.
      return obj.match(reStrSymbol);
    }
    if (isArrayLike(obj)) return map(obj, identity);
    return values(obj);
  }

  // Return the number of elements in a collection.
  function size(obj) {
    if (obj == null) return 0;
    return isArrayLike(obj) ? obj.length : keys(obj).length;
  }

  // Internal `_.pick` helper function to determine whether `key` is an enumerable
  // property name of `obj`.
  function keyInObj(value, key, obj) {
    return key in obj;
  }

  // Return a copy of the object only containing the allowed properties.
  var pick = restArguments(function(obj, keys) {
    var result = {}, iteratee = keys[0];
    if (obj == null) return result;
    if (isFunction$1(iteratee)) {
      if (keys.length > 1) iteratee = optimizeCb(iteratee, keys[1]);
      keys = allKeys(obj);
    } else {
      iteratee = keyInObj;
      keys = flatten$1(keys, false, false);
      obj = Object(obj);
    }
    for (var i = 0, length = keys.length; i < length; i++) {
      var key = keys[i];
      var value = obj[key];
      if (iteratee(value, key, obj)) result[key] = value;
    }
    return result;
  });

  // Return a copy of the object without the disallowed properties.
  var omit = restArguments(function(obj, keys) {
    var iteratee = keys[0], context;
    if (isFunction$1(iteratee)) {
      iteratee = negate(iteratee);
      if (keys.length > 1) context = keys[1];
    } else {
      keys = map(flatten$1(keys, false, false), String);
      iteratee = function(value, key) {
        return !contains(keys, key);
      };
    }
    return pick(obj, iteratee, context);
  });

  // Returns everything but the last entry of the array. Especially useful on
  // the arguments object. Passing **n** will return all the values in
  // the array, excluding the last N.
  function initial(array, n, guard) {
    return slice.call(array, 0, Math.max(0, array.length - (n == null || guard ? 1 : n)));
  }

  // Get the first element of an array. Passing **n** will return the first N
  // values in the array. The **guard** check allows it to work with `_.map`.
  function first(array, n, guard) {
    if (array == null || array.length < 1) return n == null || guard ? void 0 : [];
    if (n == null || guard) return array[0];
    return initial(array, array.length - n);
  }

  // Returns everything but the first entry of the `array`. Especially useful on
  // the `arguments` object. Passing an **n** will return the rest N values in the
  // `array`.
  function rest(array, n, guard) {
    return slice.call(array, n == null || guard ? 1 : n);
  }

  // Get the last element of an array. Passing **n** will return the last N
  // values in the array.
  function last(array, n, guard) {
    if (array == null || array.length < 1) return n == null || guard ? void 0 : [];
    if (n == null || guard) return array[array.length - 1];
    return rest(array, Math.max(0, array.length - n));
  }

  // Trim out all falsy values from an array.
  function compact(array) {
    return filter(array, Boolean);
  }

  // Flatten out an array, either recursively (by default), or up to `depth`.
  // Passing `true` or `false` as `depth` means `1` or `Infinity`, respectively.
  function flatten(array, depth) {
    return flatten$1(array, depth, false);
  }

  // Take the difference between one array and a number of other arrays.
  // Only the elements present in just the first array will remain.
  var difference = restArguments(function(array, rest) {
    rest = flatten$1(rest, true, true);
    return filter(array, function(value){
      return !contains(rest, value);
    });
  });

  // Return a version of the array that does not contain the specified value(s).
  var without = restArguments(function(array, otherArrays) {
    return difference(array, otherArrays);
  });

  // Produce a duplicate-free version of the array. If the array has already
  // been sorted, you have the option of using a faster algorithm.
  // The faster algorithm will not work with an iteratee if the iteratee
  // is not a one-to-one function, so providing an iteratee will disable
  // the faster algorithm.
  function uniq(array, isSorted, iteratee, context) {
    if (!isBoolean(isSorted)) {
      context = iteratee;
      iteratee = isSorted;
      isSorted = false;
    }
    if (iteratee != null) iteratee = cb(iteratee, context);
    var result = [];
    var seen = [];
    for (var i = 0, length = getLength(array); i < length; i++) {
      var value = array[i],
          computed = iteratee ? iteratee(value, i, array) : value;
      if (isSorted && !iteratee) {
        if (!i || seen !== computed) result.push(value);
        seen = computed;
      } else if (iteratee) {
        if (!contains(seen, computed)) {
          seen.push(computed);
          result.push(value);
        }
      } else if (!contains(result, value)) {
        result.push(value);
      }
    }
    return result;
  }

  // Produce an array that contains the union: each distinct element from all of
  // the passed-in arrays.
  var union = restArguments(function(arrays) {
    return uniq(flatten$1(arrays, true, true));
  });

  // Produce an array that contains every item shared between all the
  // passed-in arrays.
  function intersection(array) {
    var result = [];
    var argsLength = arguments.length;
    for (var i = 0, length = getLength(array); i < length; i++) {
      var item = array[i];
      if (contains(result, item)) continue;
      var j;
      for (j = 1; j < argsLength; j++) {
        if (!contains(arguments[j], item)) break;
      }
      if (j === argsLength) result.push(item);
    }
    return result;
  }

  // Complement of zip. Unzip accepts an array of arrays and groups
  // each array's elements on shared indices.
  function unzip(array) {
    var length = array && max(array, getLength).length || 0;
    var result = Array(length);

    for (var index = 0; index < length; index++) {
      result[index] = pluck(array, index);
    }
    return result;
  }

  // Zip together multiple lists into a single array -- elements that share
  // an index go together.
  var zip = restArguments(unzip);

  // Converts lists into objects. Pass either a single array of `[key, value]`
  // pairs, or two parallel arrays of the same length -- one of keys, and one of
  // the corresponding values. Passing by pairs is the reverse of `_.pairs`.
  function object(list, values) {
    var result = {};
    for (var i = 0, length = getLength(list); i < length; i++) {
      if (values) {
        result[list[i]] = values[i];
      } else {
        result[list[i][0]] = list[i][1];
      }
    }
    return result;
  }

  // Generate an integer Array containing an arithmetic progression. A port of
  // the native Python `range()` function. See
  // [the Python documentation](https://docs.python.org/library/functions.html#range).
  function range(start, stop, step) {
    if (stop == null) {
      stop = start || 0;
      start = 0;
    }
    if (!step) {
      step = stop < start ? -1 : 1;
    }

    var length = Math.max(Math.ceil((stop - start) / step), 0);
    var range = Array(length);

    for (var idx = 0; idx < length; idx++, start += step) {
      range[idx] = start;
    }

    return range;
  }

  // Chunk a single array into multiple arrays, each containing `count` or fewer
  // items.
  function chunk(array, count) {
    if (count == null || count < 1) return [];
    var result = [];
    var i = 0, length = array.length;
    while (i < length) {
      result.push(slice.call(array, i, i += count));
    }
    return result;
  }

  // Helper function to continue chaining intermediate results.
  function chainResult(instance, obj) {
    return instance._chain ? _$1(obj).chain() : obj;
  }

  // Add your own custom functions to the Underscore object.
  function mixin(obj) {
    each(functions(obj), function(name) {
      var func = _$1[name] = obj[name];
      _$1.prototype[name] = function() {
        var args = [this._wrapped];
        push.apply(args, arguments);
        return chainResult(this, func.apply(_$1, args));
      };
    });
    return _$1;
  }

  // Add all mutator `Array` functions to the wrapper.
  each(['pop', 'push', 'reverse', 'shift', 'sort', 'splice', 'unshift'], function(name) {
    var method = ArrayProto[name];
    _$1.prototype[name] = function() {
      var obj = this._wrapped;
      if (obj != null) {
        method.apply(obj, arguments);
        if ((name === 'shift' || name === 'splice') && obj.length === 0) {
          delete obj[0];
        }
      }
      return chainResult(this, obj);
    };
  });

  // Add all accessor `Array` functions to the wrapper.
  each(['concat', 'join', 'slice'], function(name) {
    var method = ArrayProto[name];
    _$1.prototype[name] = function() {
      var obj = this._wrapped;
      if (obj != null) obj = method.apply(obj, arguments);
      return chainResult(this, obj);
    };
  });

  // Named Exports

  var allExports = {
    __proto__: null,
    VERSION: VERSION,
    restArguments: restArguments,
    isObject: isObject,
    isNull: isNull,
    isUndefined: isUndefined,
    isBoolean: isBoolean,
    isElement: isElement,
    isString: isString,
    isNumber: isNumber,
    isDate: isDate,
    isRegExp: isRegExp,
    isError: isError,
    isSymbol: isSymbol,
    isArrayBuffer: isArrayBuffer,
    isDataView: isDataView$1,
    isArray: isArray,
    isFunction: isFunction$1,
    isArguments: isArguments$1,
    isFinite: isFinite$1,
    isNaN: isNaN$1,
    isTypedArray: isTypedArray$1,
    isEmpty: isEmpty,
    isMatch: isMatch,
    isEqual: isEqual,
    isMap: isMap,
    isWeakMap: isWeakMap,
    isSet: isSet,
    isWeakSet: isWeakSet,
    keys: keys,
    allKeys: allKeys,
    values: values,
    pairs: pairs,
    invert: invert,
    functions: functions,
    methods: functions,
    extend: extend,
    extendOwn: extendOwn,
    assign: extendOwn,
    defaults: defaults,
    create: create,
    clone: clone,
    tap: tap,
    get: get,
    has: has,
    mapObject: mapObject,
    identity: identity,
    constant: constant,
    noop: noop,
    toPath: toPath$1,
    property: property,
    propertyOf: propertyOf,
    matcher: matcher,
    matches: matcher,
    times: times,
    random: random,
    now: now,
    escape: _escape,
    unescape: _unescape,
    templateSettings: templateSettings,
    template: template,
    result: result,
    uniqueId: uniqueId,
    chain: chain,
    iteratee: iteratee,
    partial: partial,
    bind: bind,
    bindAll: bindAll,
    memoize: memoize,
    delay: delay,
    defer: defer,
    throttle: throttle,
    debounce: debounce,
    wrap: wrap,
    negate: negate,
    compose: compose,
    after: after,
    before: before,
    once: once,
    findKey: findKey,
    findIndex: findIndex,
    findLastIndex: findLastIndex,
    sortedIndex: sortedIndex,
    indexOf: indexOf,
    lastIndexOf: lastIndexOf,
    find: find,
    detect: find,
    findWhere: findWhere,
    each: each,
    forEach: each,
    map: map,
    collect: map,
    reduce: reduce,
    foldl: reduce,
    inject: reduce,
    reduceRight: reduceRight,
    foldr: reduceRight,
    filter: filter,
    select: filter,
    reject: reject,
    every: every,
    all: every,
    some: some,
    any: some,
    contains: contains,
    includes: contains,
    include: contains,
    invoke: invoke,
    pluck: pluck,
    where: where,
    max: max,
    min: min,
    shuffle: shuffle,
    sample: sample,
    sortBy: sortBy,
    groupBy: groupBy,
    indexBy: indexBy,
    countBy: countBy,
    partition: partition,
    toArray: toArray,
    size: size,
    pick: pick,
    omit: omit,
    first: first,
    head: first,
    take: first,
    initial: initial,
    last: last,
    rest: rest,
    tail: rest,
    drop: rest,
    compact: compact,
    flatten: flatten,
    without: without,
    uniq: uniq,
    unique: uniq,
    union: union,
    intersection: intersection,
    difference: difference,
    unzip: unzip,
    transpose: unzip,
    zip: zip,
    object: object,
    range: range,
    chunk: chunk,
    mixin: mixin,
    'default': _$1
  };

  // Default Export

  // Add all of the Underscore functions to the wrapper object.
  var _ = mixin(allExports);
  // Legacy Node.js API.
  _._ = _;

  return _;

})));
//# sourceMappingURL=underscore-umd.js.map
```
