## Supplementary material for "Engineered Feedback Employing Natural Hypoxia-Responsive Factors Enhances Synthetic Hypoxia Biosensors": underscore.js

```
!function(n,r){"object"==typeof exports&&"undefined"!=typeof module?module.exports=r():"function"==typeof define&&define.amd?define("underscore",r):(n="undefined"!=typeof globalThis?globalThis:n||self,function(){var t=n._,e=n._=r();e.noConflict=function(){return n._=t,e}}())}(this,(function(){
//     Underscore.js 1.13.1
//     https://underscorejs.org
//     (c) 2009-2021 Jeremy Ashkenas, Julian Gonggrijp, and DocumentCloud and Investigative Reporters & Editors
//     Underscore may be freely distributed under the MIT license.
var n="1.13.1",r="object"==typeof self&&self.self===self&&self||"object"==typeof global&&global.global===global&&global||Function("return this")()||{},t=Array.prototype,e=Object.prototype,u="undefined"!=typeof Symbol?Symbol.prototype:null,o=t.push,i=t.slice,a=e.toString,f=e.hasOwnProperty,c="undefined"!=typeof ArrayBuffer,l="undefined"!=typeof DataView,s=Array.isArray,p=Object.keys,v=Object.create,h=c&&ArrayBuffer.isView,y=isNaN,d=isFinite,g=!{toString:null}.propertyIsEnumerable("toString"),b=["valueOf","isPrototypeOf","toString","propertyIsEnumerable","hasOwnProperty","toLocaleString"],m=Math.pow(2,53)-1;function j(n,r){return r=null==r?n.length-1:+r,function(){for(var t=Math.max(arguments.length-r,0),e=Array(t),u=0;u<t;u++)e[u]=arguments[u+r];switch(r){case 0:return n.call(this,e);case 1:return n.call(this,arguments[0],e);case 2:return n.call(this,arguments[0],arguments[1],e)}var o=Array(r+1);for(u=0;u<r;u++)o[u]=arguments[u];return o[r]=e,n.apply(this,o)}}function _(n){var r=typeof n;return"function"===r||"object"===r&&!!n}function w(n){return void 0===n}function A(n){return!0===n||!1===n||"[object Boolean]"===a.call(n)}function x(n){var r="[object "+n+"]";return function(n){return a.call(n)===r}}var S=x("String"),O=x("Number"),M=x("Date"),E=x("RegExp"),B=x("Error"),N=x("Symbol"),I=x("ArrayBuffer"),T=x("Function"),k=r.document&&r.document.childNodes;"function"!=typeof/./&&"object"!=typeof Int8Array&&"function"!=typeof k&&(T=function(n){return"function"==typeof n||!1});var D=T,R=x("Object"),F=l&&R(new DataView(new ArrayBuffer(8))),V="undefined"!=typeof Map&&R(new Map),P=x("DataView");var q=F?function(n){return null!=n&&D(n.getInt8)&&I(n.buffer)}:P,U=s||x("Array");function W(n,r){return null!=n&&f.call(n,r)}var z=x("Arguments");!function(){z(arguments)||(z=function(n){return W(n,"callee")})}();var L=z;function $(n){return O(n)&&y(n)}function C(n){return function(){return n}}function K(n){return function(r){var t=n(r);return"number"==typeof t&&t>=0&&t<=m}}function J(n){return function(r){return null==r?void 0:r[n]}}var G=J("byteLength"),H=K(G),Q=/\[object ((I|Ui)nt(8|16|32)|Float(32|64)|Uint8Clamped|Big(I|Ui)nt64)Array\]/;var X=c?function(n){return h?h(n)&&!q(n):H(n)&&Q.test(a.call(n))}:C(!1),Y=J("length");function Z(n,r){r=function(n){for(var r={},t=n.length,e=0;e<t;++e)r[n[e]]=!0;return{contains:function(n){return r[n]},push:function(t){return r[t]=!0,n.push(t)}}}(r);var t=b.length,u=n.constructor,o=D(u)&&u.prototype||e,i="constructor";for(W(n,i)&&!r.contains(i)&&r.push(i);t--;)(i=b[t])in n&&n[i]!==o[i]&&!r.contains(i)&&r.push(i)}function nn(n){if(!_(n))return[];if(p)return p(n);var r=[];for(var t in n)W(n,t)&&r.push(t);return g&&Z(n,r),r}function rn(n,r){var t=nn(r),e=t.length;if(null==n)return!e;for(var u=Object(n),o=0;o<e;o++){var i=t[o];if(r[i]!==u[i]||!(i in u))return!1}return!0}function tn(n){return n instanceof tn?n:this instanceof tn?void(this._wrapped=n):new tn(n)}function en(n){return new Uint8Array(n.buffer||n,n.byteOffset||0,G(n))}tn.VERSION=n,tn.prototype.value=function(){return this._wrapped},tn.prototype.valueOf=tn.prototype.toJSON=tn.prototype.value,tn.prototype.toString=function(){return String(this._wrapped)};var un="[object DataView]";function on(n,r,t,e){if(n===r)return 0!==n||1/n==1/r;if(null==n||null==r)return!1;if(n!=n)return r!=r;var o=typeof n;return("function"===o||"object"===o||"object"==typeof r)&&function n(r,t,e,o){r instanceof tn&&(r=r._wrapped);t instanceof tn&&(t=t._wrapped);var i=a.call(r);if(i!==a.call(t))return!1;if(F&&"[object Object]"==i&&q(r)){if(!q(t))return!1;i=un}switch(i){case"[object RegExp]":case"[object String]":return""+r==""+t;case"[object Number]":return+r!=+r?+t!=+t:0==+r?1/+r==1/t:+r==+t;case"[object Date]":case"[object Boolean]":return+r==+t;case"[object Symbol]":return u.valueOf.call(r)===u.valueOf.call(t);case"[object ArrayBuffer]":case un:return n(en(r),en(t),e,o)}var f="[object Array]"===i;if(!f&&X(r)){if(G(r)!==G(t))return!1;if(r.buffer===t.buffer&&r.byteOffset===t.byteOffset)return!0;f=!0}if(!f){if("object"!=typeof r||"object"!=typeof t)return!1;var c=r.constructor,l=t.constructor;if(c!==l&&!(D(c)&&c instanceof c&&D(l)&&l instanceof l)&&"constructor"in r&&"constructor"in t)return!1}o=o||[];var s=(e=e||[]).length;for(;s--;)if(e[s]===r)return o[s]===t;if(e.push(r),o.push(t),f){if((s=r.length)!==t.length)return!1;for(;s--;)if(!on(r[s],t[s],e,o))return!1}else{var p,v=nn(r);if(s=v.length,nn(t).length!==s)return!1;for(;s--;)if(p=v[s],!W(t,p)||!on(r[p],t[p],e,o))return!1}return e.pop(),o.pop(),!0}(n,r,t,e)}function an(n){if(!_(n))return[];var r=[];for(var t in n)r.push(t);return g&&Z(n,r),r}function fn(n){var r=Y(n);return function(t){if(null==t)return!1;var e=an(t);if(Y(e))return!1;for(var u=0;u<r;u++)if(!D(t[n[u]]))return!1;return n!==hn||!D(t[cn])}}var cn="forEach",ln="has",sn=["clear","delete"],pn=["get",ln,"set"],vn=sn.concat(cn,pn),hn=sn.concat(pn),yn=["add"].concat(sn,cn,ln),dn=V?fn(vn):x("Map"),gn=V?fn(hn):x("WeakMap"),bn=V?fn(yn):x("Set"),mn=x("WeakSet");function jn(n){for(var r=nn(n),t=r.length,e=Array(t),u=0;u<t;u++)e[u]=n[r[u]];return e}function _n(n){for(var r={},t=nn(n),e=0,u=t.length;e<u;e++)r[n[t[e]]]=t[e];return r}function wn(n){var r=[];for(var t in n)D(n[t])&&r.push(t);return r.sort()}function An(n,r){return function(t){var e=arguments.length;if(r&&(t=Object(t)),e<2||null==t)return t;for(var u=1;u<e;u++)for(var o=arguments[u],i=n(o),a=i.length,f=0;f<a;f++){var c=i[f];r&&void 0!==t[c]||(t[c]=o[c])}return t}}var xn=An(an),Sn=An(nn),On=An(an,!0);function Mn(n){if(!_(n))return{};if(v)return v(n);var r=function(){};r.prototype=n;var t=new r;return r.prototype=null,t}function En(n){return _(n)?U(n)?n.slice():xn({},n):n}function Bn(n){return U(n)?n:[n]}function Nn(n){return tn.toPath(n)}function In(n,r){for(var t=r.length,e=0;e<t;e++){if(null==n)return;n=n[r[e]]}return t?n:void 0}function Tn(n,r,t){var e=In(n,Nn(r));return w(e)?t:e}function kn(n){return n}function Dn(n){return n=Sn({},n),function(r){return rn(r,n)}}function Rn(n){return n=Nn(n),function(r){return In(r,n)}}function Fn(n,r,t){if(void 0===r)return n;switch(null==t?3:t){case 1:return function(t){return n.call(r,t)};case 3:return function(t,e,u){return n.call(r,t,e,u)};case 4:return function(t,e,u,o){return n.call(r,t,e,u,o)}}return function(){return n.apply(r,arguments)}}function Vn(n,r,t){return null==n?kn:D(n)?Fn(n,r,t):_(n)&&!U(n)?Dn(n):Rn(n)}function Pn(n,r){return Vn(n,r,1/0)}function qn(n,r,t){return tn.iteratee!==Pn?tn.iteratee(n,r):Vn(n,r,t)}function Un(){}function Wn(n,r){return null==r&&(r=n,n=0),n+Math.floor(Math.random()*(r-n+1))}tn.toPath=Bn,tn.iteratee=Pn;var zn=Date.now||function(){return(new Date).getTime()};function Ln(n){var r=function(r){return n[r]},t="(?:"+nn(n).join("|")+")",e=RegExp(t),u=RegExp(t,"g");return function(n){return n=null==n?"":""+n,e.test(n)?n.replace(u,r):n}}var $n={"&":"&amp;","<":"&lt;",">":"&gt;",'"':"&quot;","'":"&#x27;","`":"&#x60;"},Cn=Ln($n),Kn=Ln(_n($n)),Jn=tn.templateSettings={evaluate:/<%([\s\S]+?)%>/g,interpolate:/<%=([\s\S]+?)%>/g,escape:/<%-([\s\S]+?)%>/g},Gn=/(.)^/,Hn={"'":"'","\\":"\\","\r":"r","\n":"n","\u2028":"u2028","\u2029":"u2029"},Qn=/\\|'|\r|\n|\u2028|\u2029/g;function Xn(n){return"\\"+Hn[n]}var Yn=/^\s*(\w|\$)+\s*$/;var Zn=0;function nr(n,r,t,e,u){if(!(e instanceof r))return n.apply(t,u);var o=Mn(n.prototype),i=n.apply(o,u);return _(i)?i:o}var rr=j((function(n,r){var t=rr.placeholder,e=function(){for(var u=0,o=r.length,i=Array(o),a=0;a<o;a++)i[a]=r[a]===t?arguments[u++]:r[a];for(;u<arguments.length;)i.push(arguments[u++]);return nr(n,e,this,this,i)};return e}));rr.placeholder=tn;var tr=j((function(n,r,t){if(!D(n))throw new TypeError("Bind must be called on a function");var e=j((function(u){return nr(n,e,r,this,t.concat(u))}));return e})),er=K(Y);function ur(n,r,t,e){if(e=e||[],r||0===r){if(r<=0)return e.concat(n)}else r=1/0;for(var u=e.length,o=0,i=Y(n);o<i;o++){var a=n[o];if(er(a)&&(U(a)||L(a)))if(r>1)ur(a,r-1,t,e),u=e.length;else for(var f=0,c=a.length;f<c;)e[u++]=a[f++];else t||(e[u++]=a)}return e}var or=j((function(n,r){var t=(r=ur(r,!1,!1)).length;if(t<1)throw new Error("bindAll must be passed function names");for(;t--;){var e=r[t];n[e]=tr(n[e],n)}return n}));var ir=j((function(n,r,t){return setTimeout((function(){return n.apply(null,t)}),r)})),ar=rr(ir,tn,1);function fr(n){return function(){return!n.apply(this,arguments)}}function cr(n,r){var t;return function(){return--n>0&&(t=r.apply(this,arguments)),n<=1&&(r=null),t}}var lr=rr(cr,2);function sr(n,r,t){r=qn(r,t);for(var e,u=nn(n),o=0,i=u.length;o<i;o++)if(r(n[e=u[o]],e,n))return e}function pr(n){return function(r,t,e){t=qn(t,e);for(var u=Y(r),o=n>0?0:u-1;o>=0&&o<u;o+=n)if(t(r[o],o,r))return o;return-1}}var vr=pr(1),hr=pr(-1);function yr(n,r,t,e){for(var u=(t=qn(t,e,1))(r),o=0,i=Y(n);o<i;){var a=Math.floor((o+i)/2);t(n[a])<u?o=a+1:i=a}return o}function dr(n,r,t){return function(e,u,o){var a=0,f=Y(e);if("number"==typeof o)n>0?a=o>=0?o:Math.max(o+f,a):f=o>=0?Math.min(o+1,f):o+f+1;else if(t&&o&&f)return e[o=t(e,u)]===u?o:-1;if(u!=u)return(o=r(i.call(e,a,f),$))>=0?o+a:-1;for(o=n>0?a:f-1;o>=0&&o<f;o+=n)if(e[o]===u)return o;return-1}}var gr=dr(1,vr,yr),br=dr(-1,hr);function mr(n,r,t){var e=(er(n)?vr:sr)(n,r,t);if(void 0!==e&&-1!==e)return n[e]}function jr(n,r,t){var e,u;if(r=Fn(r,t),er(n))for(e=0,u=n.length;e<u;e++)r(n[e],e,n);else{var o=nn(n);for(e=0,u=o.length;e<u;e++)r(n[o[e]],o[e],n)}return n}function _r(n,r,t){r=qn(r,t);for(var e=!er(n)&&nn(n),u=(e||n).length,o=Array(u),i=0;i<u;i++){var a=e?e[i]:i;o[i]=r(n[a],a,n)}return o}function wr(n){var r=function(r,t,e,u){var o=!er(r)&&nn(r),i=(o||r).length,a=n>0?0:i-1;for(u||(e=r[o?o[a]:a],a+=n);a>=0&&a<i;a+=n){var f=o?o[a]:a;e=t(e,r[f],f,r)}return e};return function(n,t,e,u){var o=arguments.length>=3;return r(n,Fn(t,u,4),e,o)}}var Ar=wr(1),xr=wr(-1);function Sr(n,r,t){var e=[];return r=qn(r,t),jr(n,(function(n,t,u){r(n,t,u)&&e.push(n)})),e}function Or(n,r,t){r=qn(r,t);for(var e=!er(n)&&nn(n),u=(e||n).length,o=0;o<u;o++){var i=e?e[o]:o;if(!r(n[i],i,n))return!1}return!0}function Mr(n,r,t){r=qn(r,t);for(var e=!er(n)&&nn(n),u=(e||n).length,o=0;o<u;o++){var i=e?e[o]:o;if(r(n[i],i,n))return!0}return!1}function Er(n,r,t,e){return er(n)||(n=jn(n)),("number"!=typeof t||e)&&(t=0),gr(n,r,t)>=0}var Br=j((function(n,r,t){var e,u;return D(r)?u=r:(r=Nn(r),e=r.slice(0,-1),r=r[r.length-1]),_r(n,(function(n){var o=u;if(!o){if(e&&e.length&&(n=In(n,e)),null==n)return;o=n[r]}return null==o?o:o.apply(n,t)}))}));function Nr(n,r){return _r(n,Rn(r))}function Ir(n,r,t){var e,u,o=-1/0,i=-1/0;if(null==r||"number"==typeof r&&"object"!=typeof n[0]&&null!=n)for(var a=0,f=(n=er(n)?n:jn(n)).length;a<f;a++)null!=(e=n[a])&&e>o&&(o=e);else r=qn(r,t),jr(n,(function(n,t,e){((u=r(n,t,e))>i||u===-1/0&&o===-1/0)&&(o=n,i=u)}));return o}function Tr(n,r,t){if(null==r||t)return er(n)||(n=jn(n)),n[Wn(n.length-1)];var e=er(n)?En(n):jn(n),u=Y(e);r=Math.max(Math.min(r,u),0);for(var o=u-1,i=0;i<r;i++){var a=Wn(i,o),f=e[i];e[i]=e[a],e[a]=f}return e.slice(0,r)}function kr(n,r){return function(t,e,u){var o=r?[[],[]]:{};return e=qn(e,u),jr(t,(function(r,u){var i=e(r,u,t);n(o,r,i)})),o}}var Dr=kr((function(n,r,t){W(n,t)?n[t].push(r):n[t]=[r]})),Rr=kr((function(n,r,t){n[t]=r})),Fr=kr((function(n,r,t){W(n,t)?n[t]++:n[t]=1})),Vr=kr((function(n,r,t){n[t?0:1].push(r)}),!0),Pr=/[^\ud800-\udfff]|[\ud800-\udbff][\udc00-\udfff]|[\ud800-\udfff]/g;function qr(n,r,t){return r in t}var Ur=j((function(n,r){var t={},e=r[0];if(null==n)return t;D(e)?(r.length>1&&(e=Fn(e,r[1])),r=an(n)):(e=qr,r=ur(r,!1,!1),n=Object(n));for(var u=0,o=r.length;u<o;u++){var i=r[u],a=n[i];e(a,i,n)&&(t[i]=a)}return t})),Wr=j((function(n,r){var t,e=r[0];return D(e)?(e=fr(e),r.length>1&&(t=r[1])):(r=_r(ur(r,!1,!1),String),e=function(n,t){return!Er(r,t)}),Ur(n,e,t)}));function zr(n,r,t){return i.call(n,0,Math.max(0,n.length-(null==r||t?1:r)))}function Lr(n,r,t){return null==n||n.length<1?null==r||t?void 0:[]:null==r||t?n[0]:zr(n,n.length-r)}function $r(n,r,t){return i.call(n,null==r||t?1:r)}var Cr=j((function(n,r){return r=ur(r,!0,!0),Sr(n,(function(n){return!Er(r,n)}))})),Kr=j((function(n,r){return Cr(n,r)}));function Jr(n,r,t,e){A(r)||(e=t,t=r,r=!1),null!=t&&(t=qn(t,e));for(var u=[],o=[],i=0,a=Y(n);i<a;i++){var f=n[i],c=t?t(f,i,n):f;r&&!t?(i&&o===c||u.push(f),o=c):t?Er(o,c)||(o.push(c),u.push(f)):Er(u,f)||u.push(f)}return u}var Gr=j((function(n){return Jr(ur(n,!0,!0))}));function Hr(n){for(var r=n&&Ir(n,Y).length||0,t=Array(r),e=0;e<r;e++)t[e]=Nr(n,e);return t}var Qr=j(Hr);function Xr(n,r){return n._chain?tn(r).chain():r}function Yr(n){return jr(wn(n),(function(r){var t=tn[r]=n[r];tn.prototype[r]=function(){var n=[this._wrapped];return o.apply(n,arguments),Xr(this,t.apply(tn,n))}})),tn}jr(["pop","push","reverse","shift","sort","splice","unshift"],(function(n){var r=t[n];tn.prototype[n]=function(){var t=this._wrapped;return null!=t&&(r.apply(t,arguments),"shift"!==n&&"splice"!==n||0!==t.length||delete t[0]),Xr(this,t)}})),jr(["concat","join","slice"],(function(n){var r=t[n];tn.prototype[n]=function(){var n=this._wrapped;return null!=n&&(n=r.apply(n,arguments)),Xr(this,n)}}));var Zr=Yr({__proto__:null,VERSION:n,restArguments:j,isObject:_,isNull:function(n){return null===n},isUndefined:w,isBoolean:A,isElement:function(n){return!(!n||1!==n.nodeType)},isString:S,isNumber:O,isDate:M,isRegExp:E,isError:B,isSymbol:N,isArrayBuffer:I,isDataView:q,isArray:U,isFunction:D,isArguments:L,isFinite:function(n){return!N(n)&&d(n)&&!isNaN(parseFloat(n))},isNaN:$,isTypedArray:X,isEmpty:function(n){if(null==n)return!0;var r=Y(n);return"number"==typeof r&&(U(n)||S(n)||L(n))?0===r:0===Y(nn(n))},isMatch:rn,isEqual:function(n,r){return on(n,r)},isMap:dn,isWeakMap:gn,isSet:bn,isWeakSet:mn,keys:nn,allKeys:an,values:jn,pairs:function(n){for(var r=nn(n),t=r.length,e=Array(t),u=0;u<t;u++)e[u]=[r[u],n[r[u]]];return e},invert:_n,functions:wn,methods:wn,extend:xn,extendOwn:Sn,assign:Sn,defaults:On,create:function(n,r){var t=Mn(n);return r&&Sn(t,r),t},clone:En,tap:function(n,r){return r(n),n},get:Tn,has:function(n,r){for(var t=(r=Nn(r)).length,e=0;e<t;e++){var u=r[e];if(!W(n,u))return!1;n=n[u]}return!!t},mapObject:function(n,r,t){r=qn(r,t);for(var e=nn(n),u=e.length,o={},i=0;i<u;i++){var a=e[i];o[a]=r(n[a],a,n)}return o},identity:kn,constant:C,noop:Un,toPath:Bn,property:Rn,propertyOf:function(n){return null==n?Un:function(r){return Tn(n,r)}},matcher:Dn,matches:Dn,times:function(n,r,t){var e=Array(Math.max(0,n));r=Fn(r,t,1);for(var u=0;u<n;u++)e[u]=r(u);return e},random:Wn,now:zn,escape:Cn,unescape:Kn,templateSettings:Jn,template:function(n,r,t){!r&&t&&(r=t),r=On({},r,tn.templateSettings);var e=RegExp([(r.escape||Gn).source,(r.interpolate||Gn).source,(r.evaluate||Gn).source].join("|")+"|$","g"),u=0,o="__p+='";n.replace(e,(function(r,t,e,i,a){return o+=n.slice(u,a).replace(Qn,Xn),u=a+r.length,t?o+="'+\n((__t=("+t+"))==null?'':_.escape(__t))+\n'":e?o+="'+\n((__t=("+e+"))==null?'':__t)+\n'":i&&(o+="';\n"+i+"\n__p+='"),r})),o+="';\n";var i,a=r.variable;if(a){if(!Yn.test(a))throw new Error("variable is not a bare identifier: "+a)}else o="with(obj||{}){\n"+o+"}\n",a="obj";o="var __t,__p='',__j=Array.prototype.join,"+"print=function(){__p+=__j.call(arguments,'');};\n"+o+"return __p;\n";try{i=new Function(a,"_",o)}catch(n){throw n.source=o,n}var f=function(n){return i.call(this,n,tn)};return f.source="function("+a+"){\n"+o+"}",f},result:function(n,r,t){var e=(r=Nn(r)).length;if(!e)return D(t)?t.call(n):t;for(var u=0;u<e;u++){var o=null==n?void 0:n[r[u]];void 0===o&&(o=t,u=e),n=D(o)?o.call(n):o}return n},uniqueId:function(n){var r=++Zn+"";return n?n+r:r},chain:function(n){var r=tn(n);return r._chain=!0,r},iteratee:Pn,partial:rr,bind:tr,bindAll:or,memoize:function(n,r){var t=function(e){var u=t.cache,o=""+(r?r.apply(this,arguments):e);return W(u,o)||(u[o]=n.apply(this,arguments)),u[o]};return t.cache={},t},delay:ir,defer:ar,throttle:function(n,r,t){var e,u,o,i,a=0;t||(t={});var f=function(){a=!1===t.leading?0:zn(),e=null,i=n.apply(u,o),e||(u=o=null)},c=function(){var c=zn();a||!1!==t.leading||(a=c);var l=r-(c-a);return u=this,o=arguments,l<=0||l>r?(e&&(clearTimeout(e),e=null),a=c,i=n.apply(u,o),e||(u=o=null)):e||!1===t.trailing||(e=setTimeout(f,l)),i};return c.cancel=function(){clearTimeout(e),a=0,e=u=o=null},c},debounce:function(n,r,t){var e,u,o,i,a,f=function(){var c=zn()-u;r>c?e=setTimeout(f,r-c):(e=null,t||(i=n.apply(a,o)),e||(o=a=null))},c=j((function(c){return a=this,o=c,u=zn(),e||(e=setTimeout(f,r),t&&(i=n.apply(a,o))),i}));return c.cancel=function(){clearTimeout(e),e=o=a=null},c},wrap:function(n,r){return rr(r,n)},negate:fr,compose:function(){var n=arguments,r=n.length-1;return function(){for(var t=r,e=n[r].apply(this,arguments);t--;)e=n[t].call(this,e);return e}},after:function(n,r){return function(){if(--n<1)return r.apply(this,arguments)}},before:cr,once:lr,findKey:sr,findIndex:vr,findLastIndex:hr,sortedIndex:yr,indexOf:gr,lastIndexOf:br,find:mr,detect:mr,findWhere:function(n,r){return mr(n,Dn(r))},each:jr,forEach:jr,map:_r,collect:_r,reduce:Ar,foldl:Ar,inject:Ar,reduceRight:xr,foldr:xr,filter:Sr,select:Sr,reject:function(n,r,t){return Sr(n,fr(qn(r)),t)},every:Or,all:Or,some:Mr,any:Mr,contains:Er,includes:Er,include:Er,invoke:Br,pluck:Nr,where:function(n,r){return Sr(n,Dn(r))},max:Ir,min:function(n,r,t){var e,u,o=1/0,i=1/0;if(null==r||"number"==typeof r&&"object"!=typeof n[0]&&null!=n)for(var a=0,f=(n=er(n)?n:jn(n)).length;a<f;a++)null!=(e=n[a])&&e<o&&(o=e);else r=qn(r,t),jr(n,(function(n,t,e){((u=r(n,t,e))<i||u===1/0&&o===1/0)&&(o=n,i=u)}));return o},shuffle:function(n){return Tr(n,1/0)},sample:Tr,sortBy:function(n,r,t){var e=0;return r=qn(r,t),Nr(_r(n,(function(n,t,u){return{value:n,index:e++,criteria:r(n,t,u)}})).sort((function(n,r){var t=n.criteria,e=r.criteria;if(t!==e){if(t>e||void 0===t)return 1;if(t<e||void 0===e)return-1}return n.index-r.index})),"value")},groupBy:Dr,indexBy:Rr,countBy:Fr,partition:Vr,toArray:function(n){return n?U(n)?i.call(n):S(n)?n.match(Pr):er(n)?_r(n,kn):jn(n):[]},size:function(n){return null==n?0:er(n)?n.length:nn(n).length},pick:Ur,omit:Wr,first:Lr,head:Lr,take:Lr,initial:zr,last:function(n,r,t){return null==n||n.length<1?null==r||t?void 0:[]:null==r||t?n[n.length-1]:$r(n,Math.max(0,n.length-r))},rest:$r,tail:$r,drop:$r,compact:function(n){return Sr(n,Boolean)},flatten:function(n,r){return ur(n,r,!1)},without:Kr,uniq:Jr,unique:Jr,union:Gr,intersection:function(n){for(var r=[],t=arguments.length,e=0,u=Y(n);e<u;e++){var o=n[e];if(!Er(r,o)){var i;for(i=1;i<t&&Er(arguments[i],o);i++);i===t&&r.push(o)}}return r},difference:Cr,unzip:Hr,transpose:Hr,zip:Qr,object:function(n,r){for(var t={},e=0,u=Y(n);e<u;e++)r?t[n[e]]=r[e]:t[n[e][0]]=n[e][1];return t},range:function(n,r,t){null==r&&(r=n||0,n=0),t||(t=r<n?-1:1);for(var e=Math.max(Math.ceil((r-n)/t),0),u=Array(e),o=0;o<e;o++,n+=t)u[o]=n;return u},chunk:function(n,r){if(null==r||r<1)return[];for(var t=[],e=0,u=n.length;e<u;)t.push(i.call(n,e,e+=r));return t},mixin:Yr,default:tn});return Zr._=Zr,Zr}));
```
