## Supplementary material for "Engineered Feedback Employing Natural Hypoxia-Responsive Factors Enhances Synthetic Hypoxia Biosensors": searchindex.js

```
Search.setIndex({docnames:["games","games.config","games.config.experimental_data","games.config.settings","games.models","games.models.set_model","games.models.synTF","games.models.synTF_chem","games.modules","games.modules.parameter_estimation","games.modules.parameter_estimation.global_search","games.modules.parameter_estimation.optimization","games.modules.parameter_estimation.run_parameter_estimation","games.modules.parameter_estimation_method_evaluation","games.modules.parameter_estimation_method_evaluation.evaluate_parameter_estimation_method","games.modules.parameter_estimation_method_evaluation.generate_pem_evaluation_data","games.modules.parameter_estimation_method_evaluation.run_parameter_estimation_method_evaluation","games.modules.parameter_profile_likelihood","games.modules.parameter_profile_likelihood.calculate_parameter_profile_likelihood","games.modules.parameter_profile_likelihood.calculate_threshold","games.modules.parameter_profile_likelihood.run_parameter_profile_likelihood","games.modules.solve_single","games.paper","games.plots","games.plots.plots_parameter_estimation","games.plots.plots_parameter_profile_likelihood","games.plots.plots_pem_evaluation","games.plots.plots_timecourses","games.plots.plots_training_data","games.run","games.utilities","games.utilities.metrics","games.utilities.saving","index","modules"],envversion:{"sphinx.domains.c":2,"sphinx.domains.changeset":1,"sphinx.domains.citation":1,"sphinx.domains.cpp":5,"sphinx.domains.index":1,"sphinx.domains.javascript":2,"sphinx.domains.math":2,"sphinx.domains.python":3,"sphinx.domains.rst":2,"sphinx.domains.std":2,"sphinx.ext.viewcode":1,sphinx:56},filenames:["games.rst","games.config.rst","games.config.experimental_data.rst","games.config.settings.rst","games.models.rst","games.models.set_model.rst","games.models.synTF.rst","games.models.synTF_chem.rst","games.modules.rst","games.modules.parameter_estimation.rst","games.modules.parameter_estimation.global_search.rst","games.modules.parameter_estimation.optimization.rst","games.modules.parameter_estimation.run_parameter_estimation.rst","games.modules.parameter_estimation_method_evaluation.rst","games.modules.parameter_estimation_method_evaluation.evaluate_parameter_estimation_method.rst","games.modules.parameter_estimation_method_evaluation.generate_pem_evaluation_data.rst","games.modules.parameter_estimation_method_evaluation.run_parameter_estimation_method_evaluation.rst","games.modules.parameter_profile_likelihood.rst","games.modules.parameter_profile_likelihood.calculate_parameter_profile_likelihood.rst","games.modules.parameter_profile_likelihood.calculate_threshold.rst","games.modules.parameter_profile_likelihood.run_parameter_profile_likelihood.rst","games.modules.solve_single.rst","games.paper.rst","games.plots.rst","games.plots.plots_parameter_estimation.rst","games.plots.plots_parameter_profile_likelihood.rst","games.plots.plots_pem_evaluation.rst","games.plots.plots_timecourses.rst","games.plots.plots_training_data.rst","games.run.rst","games.utilities.rst","games.utilities.metrics.rst","games.utilities.saving.rst","index.rst","modules.rst"],objects:{"":[[0,0,0,"-","games"]],"games.config":[[2,0,0,"-","experimental_data"],[3,0,0,"-","settings"]],"games.config.experimental_data":[[2,1,1,"","define_experimental_data"]],"games.config.settings":[[3,1,1,"","define_free_parameter_indices"],[3,1,1,"","define_settings"],[3,1,1,"","set_default_parameter_bounds"],[3,1,1,"","set_non_default_parameter_bounds"]],"games.models":[[5,0,0,"-","set_model"],[6,0,0,"-","synTF"],[7,0,0,"-","synTF_chem"]],"games.models.set_model":[[5,1,1,"","set_model"]],"games.models.synTF":[[6,2,1,"","synTF"]],"games.models.synTF.synTF":[[6,3,1,"","gradient"],[6,3,1,"","normalize_data"],[6,3,1,"","plot_training_data"],[6,3,1,"","solve_experiment"],[6,3,1,"","solve_single"]],"games.models.synTF_chem":[[7,2,1,"","synTF_chem"]],"games.models.synTF_chem.synTF_chem":[[7,3,1,"","gradient"],[7,3,1,"","normalize_data"],[7,3,1,"","plot_training_data"],[7,3,1,"","solve_experiment"],[7,3,1,"","solve_single"]],"games.modules":[[9,0,0,"-","parameter_estimation"],[13,0,0,"-","parameter_estimation_method_evaluation"],[17,0,0,"-","parameter_profile_likelihood"],[21,0,0,"-","solve_single"]],"games.modules.parameter_estimation":[[10,0,0,"-","global_search"],[11,0,0,"-","optimization"],[12,0,0,"-","run_parameter_estimation"]],"games.modules.parameter_estimation.global_search":[[10,1,1,"","convert_parameters_to_linear"],[10,1,1,"","create_default_df"],[10,1,1,"","generate_parameter_sets"],[10,1,1,"","replace_parameter_values_for_sweep"],[10,1,1,"","solve_global_search"],[10,1,1,"","solve_single_for_global_search"]],"games.modules.parameter_estimation.optimization":[[11,1,1,"","define_best_optimization_results"],[11,1,1,"","define_parameters_for_opt"],[11,1,1,"","define_results_row"],[11,1,1,"","generalize_parameter_labels"],[11,1,1,"","optimize_all"],[11,1,1,"","optimize_single_initial_guess"]],"games.modules.parameter_estimation.run_parameter_estimation":[[12,1,1,"","run_parameter_estimation"]],"games.modules.parameter_estimation_method_evaluation":[[14,0,0,"-","evaluate_parameter_estimation_method"],[15,0,0,"-","generate_pem_evaluation_data"],[16,0,0,"-","run_parameter_estimation_method_evaluation"]],"games.modules.parameter_estimation_method_evaluation.evaluate_parameter_estimation_method":[[14,1,1,"","define_initial_guesses_for_pem_eval"],[14,1,1,"","optimize_pem_evaluation_data"]],"games.modules.parameter_estimation_method_evaluation.generate_pem_evaluation_data":[[15,1,1,"","add_noise"],[15,1,1,"","define_pem_evaluation_criterion"],[15,1,1,"","filter_global_search_results"],[15,1,1,"","generate_noise_pem_evaluation"],[15,1,1,"","generate_pem_evaluation_data"]],"games.modules.parameter_estimation_method_evaluation.run_parameter_estimation_method_evaluation":[[16,1,1,"","run_parameter_estimation_method_evaluation"]],"games.modules.parameter_profile_likelihood":[[18,0,0,"-","calculate_parameter_profile_likelihood"],[19,0,0,"-","calculate_threshold"],[20,0,0,"-","run_parameter_profile_likelihood"]],"games.modules.parameter_profile_likelihood.calculate_parameter_profile_likelihood":[[18,1,1,"","calculate_chi_sq_ppl_single_datapoint"],[18,1,1,"","calculate_ppl"],[18,1,1,"","set_ppl_settings"]],"games.modules.parameter_profile_likelihood.calculate_threshold":[[19,1,1,"","calculate_chi_sq_fit"],[19,1,1,"","calculate_threshold_chi_sq"],[19,1,1,"","define_noise_array"],[19,1,1,"","generate_noise_realizations_and_calc_chi_sq_ref"]],"games.modules.parameter_profile_likelihood.run_parameter_profile_likelihood":[[20,1,1,"","run_parameter_profile_likelihood"]],"games.modules.solve_single":[[21,1,1,"","run_single_parameter_set"],[21,1,1,"","solve_single_parameter_set"]],"games.plots":[[24,0,0,"-","plots_parameter_estimation"],[25,0,0,"-","plots_parameter_profile_likelihood"],[26,0,0,"-","plots_pem_evaluation"],[27,0,0,"-","plots_timecourses"],[28,0,0,"-","plots_training_data"]],"games.plots.plots_parameter_estimation":[[24,1,1,"","plot_chi_sq_trajectory"],[24,1,1,"","plot_parameter_distributions_after_optimization"],[24,1,1,"","plot_training_data_fits"]],"games.plots.plots_parameter_profile_likelihood":[[25,1,1,"","plot_chi_sq_distribution"],[25,1,1,"","plot_internal_states_along_ppl"],[25,1,1,"","plot_parameter_profile_likelihood"],[25,1,1,"","plot_parameter_relationships"]],"games.plots.plots_pem_evaluation":[[26,1,1,"","plot_pem_evaluation"]],"games.plots.plots_timecourses":[[27,1,1,"","plot_timecourses"]],"games.plots.plots_training_data":[[28,1,1,"","plot_training_data_2d"]],"games.utilities":[[31,0,0,"-","metrics"],[32,0,0,"-","saving"]],"games.utilities.metrics":[[31,1,1,"","calc_chi_sq"],[31,1,1,"","calc_r_sq"]],"games.utilities.saving":[[32,1,1,"","create_folder"],[32,1,1,"","make_main_directory"],[32,1,1,"","save_chi_sq_distribution"],[32,1,1,"","save_pem_evaluation_data"]],games:[[1,0,0,"-","config"],[4,0,0,"-","models"],[8,0,0,"-","modules"],[23,0,0,"-","plots"],[29,0,0,"-","run"],[30,0,0,"-","utilities"]]},objnames:{"0":["py","module","Python module"],"1":["py","function","Python function"],"2":["py","class","Python class"],"3":["py","method","Python method"]},objtypes:{"0":"py:module","1":"py:function","2":"py:class","3":"py:method"},terms:{"0":[18,33],"00":31,"001":18,"02":19,"03":18,"032":[],"046495164334708":[],"04649516433470824":[],"05":5,"09":[6,7,18,25,26,29],"1":[7,18,33],"10":[2,16,33],"100":[],"1000":7,"1009":33,"1029":33,"11":[6,7,33],"1113":[],"12":12,"13":[14,15,16,20,31,32],"14":[5,12,20,27,31,32],"15":[2,10,11,14,15,18,19,21,24,28],"16":[2,6,7,14,15,18,19,24,27],"17":28,"19":[10,24],"1d":[6,7],"2":[7,28,31,33],"2022":[2,5,6,7,10,11,12,14,15,16,18,19,20,21,24,25,26,27,28,29,31,32,33],"21":[],"23":33,"24":20,"25":[10,11,21],"26":[25,26,29,32],"29":[6,7],"3":[5,10,11,21,33],"34":[],"36":2,"37":[11,31],"38":29,"39":[12,20],"4":[],"43":[25,26],"44":12,"45":16,"46":27,"47":[21,32],"48":[25,26,27],"49":16,"494850021680094":[],"5":[],"505149978319906":[],"53":28,"55":[],"57":5,"58":19,"59":29,"6":[],"7":[],"8":[],"99":[],"boolean":11,"break":[],"case":11,"class":[5,6,7,11],"default":[3,6,7,10,11,18,33],"do":[15,19],"final":[6,7],"float":[2,3,6,7,10,11,12,14,15,18,19,20,21,24,25,26,28,31,32,33],"function":[10,11,14,15,19,21,24,31],"import":[2,3,33],"int":[3,10,14,15,18,19],"new":32,"return":[2,3,5,6,7,10,11,12,14,15,16,18,19,20,21,24,25,26,27,28,31,32],"short":33,"static":[6,7,33],"throw":[],"true":[],"while":[],A:[6,7,33],As:33,For:[15,18,19,33],If:33,In:[19,33],It:[],The:[15,18,19,33],Then:33,There:33,These:33,To:33,___config:33,___model:33,___modul:33,___paper:33,___parameter_estim:33,___parameter_estimation_method_evalu:33,___parameter_profile_likelihood:33,___plot:33,___result:33,___run:33,___syntf:33,___syntf_chem:33,___util:33,abov:18,absolut:[6,28,33],ac:33,accordingli:33,across:[15,24,33],action:33,activ:33,ad:[15,19,33],add:[15,19,33],add_nois:15,addit:[7,33],addition:33,adjust:33,after:[6,7,24],aim:33,al:33,algorithm:33,all:[3,10,11,15,25,33],all_paramet:10,all_parameter_label:10,allow:[3,11,18,33],alogorithm:33,along:[10,25,33],alreadi:[],also:[15,19,33],although:[15,19],amen:33,amount:[6,7],an:[3,6,7,10,11,14,15,18,19,24,33],analag:33,analyz:33,ani:11,annot:33,anticip:33,anyth:33,app:[],ar:[6,7,11,15,18,19,33],architectur:33,argument:33,arrai:[6,7,10,15,19],articl:33,associ:[12,15,18,19,20,25,32],assum:33,attain:18,attribut:33,author:[2,5,6,7,10,11,12,14,15,16,18,19,20,21,24,25,26,27,28,29,31,32],authorship:33,autodoc_mock_import:[],autom:33,automat:33,avail:33,avoid:[],axi:18,b:33,badg:[],bagheri:33,base:[6,7,14,15,33],basic:33,becaus:[15,19],been:[15,19],befor:[6,7,10,24,33],being:[11,14,18,19],below:33,best:11,best_case_paramet:11,between:[15,31],binari:33,biologi:33,black:33,bool:11,both:33,bound:[3,10,11,33],bounds_log:3,bounds_log_default:3,bounds_orders_of_magnitud:[3,33],branch:[],bug:33,build:33,build_:33,c:33,calc_chi_sq:31,calc_r_sq:31,calcualt:[],calcul:[11,14,15,18,19,20,25,31,32,33],calculate_chi_sq_fit:19,calculate_chi_sq_ppl_single_datapoint:18,calculate_parameter_profile_likelihood:[8,17,33],calculate_ppl:18,calculate_threshold:[8,15,17,33],calculate_threshold_chi_sq:[19,33],calibr:[12,18,19,20,25,32,33],calibrated_chi_sq:[12,18,19,20,25,32],calibrated_paramet:[12,18,19,20,32],calibrated_parameter_valu:[18,25],call:33,can:[15,19,33],cannot:[],certain:33,chang:[11,14,15,18,19],character:33,check:33,chem:[],chemic:33,chi2:31,chi2_sq:11,chi_aq:15,chi_sq:[10,11,12,14,15,18,19,20,21,24,25,26,31,32,33],chi_sq_distribut:25,chi_sq_fit:19,chi_sq_fit_list:19,chi_sq_list:[11,15,24],chi_sq_opt_min:11,chi_sq_pem_evaluation_criterion:[14,26],chi_sq_ppl:18,chi_sq_ppl_list_both_direct:25,chi_sq_ref:19,chi_sq_ref_list:19,choos:15,clean:33,cli:33,clone:33,co:33,code:[10,11,15,19],codecov_token:[],coeffici:[21,31],color:[],column:[6,7,10,33],com:33,combin:[15,19],compar:33,comparison:31,complet:33,comput:33,computation:33,conclus:[15,19],condit:[6,7,33],conf:[],config:[0,19,33,34],configur:33,consid:33,consol:11,constitut:33,constraint:33,contain:[3,6,7,10,11,12,14,15,16,18,19,20,21,24,25,32,33],context:[6,7,28,33],convert:10,convert_parameters_to_linear:10,core:33,correl:[21,31],correspond:[6,7,21,33],cost:[10,11,14,21,31,33],count:15,coverag:33,creat:[2,5,6,7,10,11,12,14,15,16,18,19,20,21,24,25,26,27,28,29,31,32,33],create_default_df:10,create_fold:32,criterion:[14,15,26],csv:33,current:[24,33],cytometri:7,d:33,dai:33,data:[2,6,7,10,11,14,15,16,19,24,26,31,32],data_i:31,data_inform:11,data_typ:[],data_x:31,datafram:[10,11,14,15,24,25,26],datai:31,dataid:[6,7,11,15,21,33],datapoint:18,dataset:[2,6,7,14,15,19,24,31],datax:31,default_max_number_steps_ppl:33,default_max_step_fraction_ppl:33,default_min_step_fraction_ppl:33,default_valu:18,defin:[2,3,5,6,7,10,11,12,14,15,16,18,19,20,21,24,25,26,27,28,31,32,33],define_best_optimization_result:11,define_experimental_data:2,define_free_parameter_indic:3,define_initial_guesses_for_pem_ev:14,define_noise_arrai:19,define_parameters_for_opt:11,define_pem_evaluation_criterion:15,define_results_row:11,define_set:3,define_training_data_plot_set:[],delet:[15,19],deliber:33,demonstr:[19,33],depend:[2,5,6,7,10,11,14,18,19,21,25,28,33],deploi:[],describ:[31,33],detail:33,develop:33,deviat:[15,19,33],df:[10,11,14],df_global_search_result:[10,11,14,15],df_global_search_results_filt:15,df_initial_guesses_list:14,df_list:[14,26],df_opt:24,df_optimization_result:11,df_paramet:10,df_parameters_default:10,df_result:25,dict:[2,3,10,11,12,14,15,16,18,19,20,21,25,32],dictionari:[2,3,10,11,12,14,15,16,18,19,20,21,25,32,33],differ:[15,19,33],dimension:28,direct:[3,18,33],directli:33,directori:[3,33],distinct:19,distribut:[24,25],doc:33,docstr:33,documen:[],document:33,doe:[],done:[],dose:33,drai:33,dydt:[6,7],dynam:33,e:33,each:[3,6,7,10,11,12,14,15,16,18,19,20,24,32,33],easier:33,edit:33,elapsed_time_tot:18,els:[6,7,33],enforc:33,ensur:[15,19],entir:33,env:[],environ:33,equat:10,error:[2,6,7,10,11,14,15,21,28,31,33],error_norm:[],error_raw:[],especi:[],estim:[3,11,12,14,16,18,19,20,24,33],et:33,etc:11,evalu:[6,7,11,14,15,16,19,24,26,32,33],evaluate_parameter_estimation_method:[8,13,33],ex:33,exactli:[15,19],exampl:[18,19],except:33,exclud:33,execut:33,exhaust:33,exp:31,exp_:31,exp_data:[2,6,7,10,11,21],exp_data_noise_list:19,exp_data_raw:[],exp_data_to_generate_noise_r:19,exp_error:[2,6,7,10,11,15,19,21],exp_error_raw:[],expens:33,experi:33,experiment:[2,6,7,10,19,28,31,33],experimental_data:[0,1,33],explicit:33,express:33,extens:33,extent:[],extern:[],extra:10,fail:[],faster:[],figur:[28,33],file:[7,33],filenam:[6,7,28],fill:33,filter:15,filter_global_search_result:15,find:33,first:[16,31,33],fit:[11,24],fix:[10,18,25],fixed_index_in_free_parameter_list:18,fixed_parameter_values_both_direct:25,fixed_v:18,floatdefin:[],flow:7,folder:[12,14,16,20,21,32,33],folder_nam:33,folder_path:[3,12,14,16,20,21,32],follow:[18,19,24,33],format:33,found:33,fraction:[18,33],free:[3,10,11,14,18,19,33],free_paramet:[3,18],free_parameter_bound:11,free_parameter_indic:3,free_parameter_label:[3,10,11,33],fri:[5,10,11,21],friendli:33,from:[7,10,11,15,19,33],full:3,futur:[15,19],g:33,gener:[10,11,15,16,19,33],general_parameter_label:11,general_parameter_labels_fre:11,generaliz:24,generalize_parameter_label:11,generate_nois:15,generate_noise_pem_evalu:[15,19],generate_noise_realizations_and_calc_chi_sq_ref:19,generate_parameter_set:10,generate_pem_evaluation_data:[8,13,19,33],genet:33,gh:[],git:33,github:33,given:[2,6,7,11,18,25,33],global:[10,11,14,15,33],global_search:[8,9,33],goal:19,good:[24,33],gradient:[6,7,33],guess:[11,14,19,24,33],ha:[15,19,33],have:33,here:[6,15,19,33],hint:[],host:[],how:33,htmlcov:33,http:33,hypercub:33,hyperparamet:33,i:19,ident:[6,7,10,33],identifi:[],ignor:33,ignore_missing_import:[],implement:[],import_data:[],improv:33,includ:[6,7,10,33],independ:[2,6,7,10,11,21,25,28,33],independent_vari:[],index:[18,33],indic:[3,33],inform:[10,33],infrastructur:33,ini:33,init:33,initi:[3,6,7,10,11,14,18,19,24,33],initial_paramet:11,input:[6,7,27,33],input_ligand:7,instal:[],instead:[],integ:[3,15,18,19,33],integr:33,interfac:33,intern:[27,33],io:[],item:[11,33],iter:33,itself:33,j:19,jj:33,jn:33,json:[19,33],jun:[2,5,6,7,10,11,12,14,15,16,18,19,20,21,24,27,28,31,32],just:33,k:[],k_bind:[18,33],k_txn:33,kate:[2,5,6,7,10,11,12,14,15,16,18,19,20,21,24,25,26,27,28,29,31,32],ke:33,kei:[18,33],known:33,label:[3,6,7,10,11,18,21,24,25,27,33],latin:33,lead:[15,19,32],learn:33,left:[15,19],length:[14,19,26,32,33],leonard:33,leonardlab:33,less:33,lh:33,librari:[],ligand:[7,33],like:33,likelihood:[18,20,33],line:33,linear:[3,10],link:[],lint:33,list:[2,3,6,7,10,11,12,14,15,18,19,20,21,24,25,26,27,28,31,32,33],littl:[],lmfit:11,locat:33,lock:[],log:[3,10],loop:33,m:[],machin:33,made:19,magnitud:[3,33],mai:[15,19,25,26,29,33],main:[3,12,14,16,20,21,32],make:[32,33],make_main_directori:32,makefil:[],manag:33,mangan:33,mani:[],marker:[],marker_typ:[],match:[15,19],matploblib:33,matrix:[],max:18,max_chi_sq:15,max_step:18,max_step_fract:18,maximum:[6,7,15,18,33],md:[],mean:18,measur:[2,7,10,11,15,21,31,33],mechan:[7,33],mechanismid:[7,33],mention:33,messag:33,method:[12,15,16,19,33],metric:[0,15,30,33],min:[],min_chi_sq:18,min_step_fract:18,minimum:[18,33],minut:18,miss:33,model:[0,11,19,21,24,34],modelid:[5,15,19,27,33],modelresult:11,modifi:[24,33],modul:[0,1,4,23,30,33,34],modular:[15,19],mon:[16,20],more:[15,19,33],most:33,mplstyle:33,mpstyle:33,muldoon:33,multi:[12,14,16,33],multipl:33,multiprocess:10,must:[11,14,18,19,24,33],mutipl:33,n:33,n_search:10,name:[3,18,32,33],navig:33,nbagheri:[],ndarrai:[6,7,10,15,19],necessari:[3,6,7,10,11,33],need:33,neg:18,nois:[15,19,33],noise_arrai:19,non:[3,18,33],non_default:18,non_default_bound:[3,33],non_default_max_number_steps_ppl:18,non_default_max_step_fraction_ppl:[18,33],non_default_min_step_fraction_ppl:[18,33],non_default_number_steps_ppl:33,none:[5,6,7,16,20,24,25,26,27,28,32],norm_solutions_ref:19,normal:[2,6,7,15,21,33],normalize_data:[6,7,33],normalize_data_by_maximum_valu:[],note:[15,19,24],num_cor:33,num_data_set:19,num_noise_r:33,num_paramet:10,num_parameter_sets_global_search:33,num_parameter_sets_optim:[14,33],num_pem_evaluation_dataset:[15,33],num_var:[],number:[3,10,14,15,18,19,33],number_step:18,numpi:[6,7,10,15,19,33],object:[5,6,7,11],obtain:18,od:[6,7,33],odeint:[6,7],omit:33,onc:[],one:33,onli:[10,11,14,18,19,33],opt:[],optim:[8,9,12,14,16,19,24,26,33],optimize_al:11,optimize_pem_evaluation_data:14,optimize_single_initial_guess:11,option:[6,7,33],order:[3,33],origin:[15,19],other:[19,24],our:33,out:33,over:33,own:33,p_1:11,p_2:11,packag:[33,34],page:33,panda:[10,11,14,15,24,25,26],paper:[0,15,19,33,34],parallel:33,param_values_global_search:10,paramet:[2,3,5,6,7,10,11,12,14,15,16,18,19,20,21,24,25,26,27,28,31,32],parameter_estim:[0,8,33],parameter_estimation_method_evalu:[0,8,33],parameter_estimation_problem_definit:[3,12,16,18,19,20],parameter_label:[3,6,7,11,18,21,24,25,27,33],parameter_labels_for_ppl:33,parameter_profile_likelihood:[0,8,33],parameters_refer:[19,33],parametet:33,params_for_opt:11,params_linear:10,params_linear_arrai:10,pass:[],path:[3,6,12,14,16,20,21,28,32,33],pem:[6,7,11,14,15,16,19,26,32,33],pem_evaluation_data_list:[14,15],perfect:33,perform:33,place:[],plot:[0,6,7,11,18,33,34],plot_chi_sq_distribut:25,plot_chi_sq_trajectori:24,plot_color:[],plot_internal_states_along_ppl:[25,33],plot_parameter_distributions_after_optim:24,plot_parameter_profile_likelihood:25,plot_parameter_relationship:25,plot_pem_evalu:26,plot_set:28,plot_timecours:[27,33],plot_training_data:[6,7,33],plot_training_data_2d:28,plot_training_data_fit:[24,33],plots_parameter_estim:[0,23,33],plots_parameter_profile_likelihood:[0,23,33],plots_pem_evalu:[0,23,33],plots_timecours:[0,23,33],plots_training_data:[0,23,33],point:[15,19,33],posit:18,ppl:[11,14,15,18,19,25,32,33],practic:[19,33],principl:[19,33],print:11,problem:[3,11,12,14,16,18,19,20],problem_global_search:10,process:[],profil:[18,20,33],project:33,promot:33,proof:[19,33],protein:[6,7],provid:[11,14,18,19,33],pull:[],push:[],py:[15,19,33],pyenv:33,pylintrc:33,pyproject:33,pytest:33,python:33,r_sq:[11,15,21,24,31,33],r_sq_list:15,r_sq_opt:11,random:[15,19],rang:33,rather:33,raw:32,readm:[],realiz:[19,33],recommend:33,refactor:[15,19,33],refer:[19,33],reformat:[],regener:[],relat:33,relationship:25,relev:33,remain:[15,19],remov:[19,33],replac:[3,10,33],replace_parameter_values_for_sweep:10,repo:33,report:[6,7],reposiotri:[],repositor:[],repres:11,represent:[6,7],requir:33,resolut:33,respons:33,restructur:33,result:[3,11,12,14,15,16,19,20,21,24,25,26,32,33],results_row:11,results_row_label:11,results_row_set:11,retain:[15,19],rigor:33,row:[6,7,10,11],run:[0,2,3,10,11,12,14,15,16,18,19,20,21,24,25,26,34],run_parameter_estim:[8,9,33],run_parameter_estimation_method_evalu:[8,13,33],run_parameter_profile_likelihood:[8,17,33],run_single_parameter_set:21,run_typ:[6,7,11],s:[11,14,18,19,33],sa:[],same:[15,18,19,33],sampl:33,sandbox:[],save:[0,6,7,11,28,30,33],save_chi_sq_distribut:32,save_pem_evaluation_data:32,scale:[3,10],score:33,script:[],search:[10,11,14,15,33],second:[31,33],secret:[],section:33,sed:19,see:33,seed:[15,19],separ:[15,19],seri:33,set:[0,1,2,5,6,7,10,11,12,14,15,16,18,19,20,21,25,26,27,28,31,32],set_default_parameter_bound:3,set_model:[0,4,33],set_non_default_parameter_bound:3,set_ppl_set:18,settings_import:3,shell:33,should:[11,14,18,19,21,31,33],shown:33,signficantli:33,sim:31,similar:33,similarli:24,simpler:[],simpli:33,simplifi:[],simul:[6,7,10,11,14,15,18,19,21,28,31,32,33],singl:[6,7,10,11,18,21,25,27,33],situat:[19,33],size:18,skip:[],slightli:[15,19,33],small:33,smell:[],so:6,sole:33,solut:[6,7,10,19],solutions_norm:[6,7,21],solutions_norm_nois:[15,32],solutions_norm_raw:[15,32],solutions_raw:[6,7],solv:[6,7,10,21,33],solve_experi:[6,7,33],solve_for_opt:33,solve_global_search:10,solve_singl:[0,6,7,8,33],solve_single_for_global_search:10,solve_single_parameter_set:21,some:33,sourc:[2,3,5,6,7,10,11,12,14,15,16,18,19,20,21,24,25,26,27,28,31,32,33],space:[18,33],specif:33,specifi:[3,18,33],src:[6,28,33],standard:[15,19,33],start:[12,14,16,19],state:[6,7,27,33],statement:33,std:31,step:[7,18,33],store:33,str:[3,6,7,10,11,12,14,15,16,18,19,20,21,24,25,27,28,31,32],strategi:33,strict:[],string:[3,6,7,10,11,12,14,15,16,18,19,20,21,24,25,27,28,31,32,33],structur:[7,10,11,33],stub:[],stuctur:[],style:33,sub_folder_nam:32,submodul:34,subpackag:34,subsequ:[],suggest:33,support:33,sure:33,svg:[],sweep:10,syntf:[0,4],syntf_chem:[0,4,6,15,19],syntf_exampl:33,synthet:33,system:33,t:[6,7],take:[],test:[],than:33,thei:[],therefor:33,thi:[15,18,19,24,33],thing:[],those:[15,19,33],three:33,threshold:[11,18,19,25,32,33],threshold_chi_sq:[18,19,25,32],thu:[6,7,25,26,27,29],timcours:[],time:[6,7,18],timecours:[27,33],timepoint:[6,7],togeth:33,token:[],toml:33,too:33,total:10,train:[6,7,11,19,24],training_data_:33,training_data_ligand:33,trajectori:24,transfect:7,trend:[15,19],tring:[],tue:[12,31,32],tupl:[2,3,6,7,10,11,12,15,18,19,21,28],type:[3,5,6,7,10,11,14,15,16,18,19,20,24,25,26,27,28,32,33],u:19,union:18,unknown:[19,33],unnecessari:33,unpack:33,up:33,updat:33,upload:[],upon:19,upstream:10,us:[5,6,7,11,14,15,19,21,25,28,33],user:[3,15,24,33],util:[0,33,34],v2:33,valu:[3,6,7,10,11,12,15,18,19,20,21,24,25,31,32,33],vari:[3,11,33],variabl:[2,6,7,10,11,21,25,28,33],varieti:33,vary_list:11,version:33,via:7,virtual:33,visual:33,w:[],wa:[18,19],wai:[15,19,33],want:[15,33],we:33,wed:[2,14,15,18,19,24,28],weight:[11,14,21,31,33],weight_by_error:[11,14,21,31,33],well:[],were:[15,19],what:33,when:[3,33],where:33,whether:[11,14,21,31,33],which:[11,14,18,19,33],within:33,without:15,work:33,workflow:19,would:[15,19,33],write:33,x:[2,6,7,10,11,18,21,33],x_label:[],x_scale:[],x_valu:28,y:[6,7,33],y_err:33,y_exp:28,y_exp_error:28,y_label:[],y_sim:28,ye:33,yml:[],you:33,your:33},titles:["games package","games.config package","games.config.experimental_data module","games.config.settings module","games.models package","games.models.set_model module","games.models.synTF module","games.models.synTF_chem module","games.modules package","games.modules.parameter_estimation package","games.modules.parameter_estimation.global_search module","games.modules.parameter_estimation.optimization module","games.modules.parameter_estimation.run_parameter_estimation module","games.modules.parameter_estimation_method_evaluation package","games.modules.parameter_estimation_method_evaluation.evaluate_parameter_estimation_method module","games.modules.parameter_estimation_method_evaluation.generate_pem_evaluation_data module","games.modules.parameter_estimation_method_evaluation.run_parameter_estimation_method_evaluation module","games.modules.parameter_profile_likelihood package","games.modules.parameter_profile_likelihood.calculate_parameter_profile_likelihood module","games.modules.parameter_profile_likelihood.calculate_threshold module","games.modules.parameter_profile_likelihood.run_parameter_profile_likelihood module","games.modules.solve_single module","games.paper module","games.plots package","games.plots.plots_parameter_estimation module","games.plots.plots_parameter_profile_likelihood module","games.plots.plots_pem_evaluation module","games.plots.plots_timecourses module","games.plots.plots_training_data module","games.run module","games.utilities package","games.utilities.metrics module","games.utilities.saving module","Summary of README contents","games"],titleterms:{"class":33,"function":33,"new":33,action:[],calculate_parameter_profile_likelihood:18,calculate_threshold:19,chang:33,code:33,codecov:[],command:33,config:[1,2,3],consider:33,content:33,data:33,descript:33,evaluate_parameter_estimation_method:14,exampl:33,expand:33,experimental_data:2,extend:33,fix:33,game:[0,1,2,3,4,5,6,7,8,9,10,11,12,13,14,15,16,17,18,19,20,21,22,23,24,25,26,27,28,29,30,31,32,33,34],gener:[],generate_pem_evaluation_data:15,get:33,github:[],global_search:10,indic:[],instal:33,instruct:33,makefil:33,metric:31,model:[4,5,6,7,33],modul:[2,3,5,6,7,8,9,10,11,12,13,14,15,16,17,18,19,20,21,22,24,25,26,27,28,29,31,32],mypi:33,note:33,optim:11,other:33,overview:33,packag:[0,1,4,8,9,13,17,23,30],paper:22,paramet:33,parameter_estim:[9,10,11,12],parameter_estimation_method_evalu:[13,14,15,16],parameter_profile_likelihood:[17,18,19,20],plot:[23,24,25,26,27,28],plots_parameter_estim:24,plots_parameter_profile_likelihood:25,plots_pem_evalu:26,plots_timecours:27,plots_training_data:28,poetri:33,project:[],pylint:33,python:[],readm:33,releas:33,repositori:33,run:[29,33],run_parameter_estim:12,run_parameter_estimation_method_evalu:16,run_parameter_profile_likelihood:20,save:32,set:[3,33],set_model:5,solve_singl:21,sphinx:33,start:33,submodul:[0,1,4,8,9,13,17,23,30],subpackag:[0,8],summari:33,syntf:[6,33],syntf_chem:[7,33],tabl:[],templat:[],test:33,tool:33,tox:33,train:33,unit:33,updat:[],util:[30,31,32],workflow:33}})
```
