## Supplementary material for "Engineered Feedback Employing Natural Hypoxia-Responsive Factors Enhances Synthetic Hypoxia Biosensors": conf.py

```
# Configuration file for the Sphinx documentation builder.
#
# This file only contains a selection of the most common options. For a full
# list see the documentation:
# https://www.sphinx-doc.org/en/master/usage/configuration.html

# -- Path setup --------------------------------------------------------------

# If extensions (or modules to document with autodoc) are in another directory,
# add these directories to sys.path here. If the directory is relative to the
# documentation root, use os.path.abspath to make it absolute, like shown here.

import os
import sys
sys.path.insert(0, os.path.abspath('../src'))

import sphinx_rtd_theme

# -- Project information -----------------------------------------------------

project = 'GAMES'
copyright = '2022, Dray_Kate'
author = 'Dray_Kate'

# The full version, including alpha/beta/rc tags
release = 'VERSION NUMBER 2.0.0'

# -- General configuration ---------------------------------------------------

# Add any Sphinx extension module names here, as strings. They can be
# extensions coming with Sphinx (named 'sphinx.ext.*') or your custom
# ones.
extensions = [
    "sphinx.ext.autodoc",
    "sphinx.ext.viewcode",
    "sphinx.ext.napoleon",
    "sphinx_rtd_theme",
    "sphinx_mdinclude",
]

# Add any paths that contain templates here, relative to this directory.
templates_path = ['_templates']

# List of patterns, relative to source directory, that match files and
# directories to ignore when looking for source files.
# This pattern also affects html_static_path and html_extra_path.
exclude_patterns = ['_build', 'Thumbs.db', '.DS_Store']

# Decides whether module names are prepended to all object names.
add_module_names = False

# Default options for autodoc directives.
autodoc_default_options = {
    'member-order': 'bysource',
    'undoc-members': True,
}

# List of modules to be mocked up. Useful when some external dependencies are not met at build time and break the building process.
autodoc_mock_imports = ["numpy", "pandas", "matplotlib", "scipy", "click", 'lmfit', 'SAlib', 'seaborn', 'os', 'json', 'typing', 'math', 'multiprocessing', 'datetime', 'sklearn', 'cycler']

# -- Options for HTML output -------------------------------------------------

# The theme to use for HTML and HTML Help pages.  See the documentation for
# a list of builtin themes.
html_theme = 'sphinx_rtd_theme'

# Add any paths that contain custom static files (such as style sheets) here,
# relative to this directory. They are copied after the builtin static files,
# so a file named "default.css" will overwrite the builtin "default.css".
html_static_path = ['_static']
```
