## Supplementary material for "Engineered Feedback Employing Natural Hypoxia-Responsive Factors Enhances Synthetic Hypoxia Biosensors": games.config.experimental_data.rst

```
games.config.experimental\_data module
======================================

.. automodule:: games.config.experimental_data
   :members:
   :undoc-members:
   :show-inheritance:
```
