## Supplementary material for "Engineered Feedback Employing Natural Hypoxia-Responsive Factors Enhances Synthetic Hypoxia Biosensors": games.models.rst

```
games.models package
====================

.. automodule:: games.models
   :members:
   :undoc-members:
   :show-inheritance:

Submodules
----------

.. toctree::
   :maxdepth: 4

   games.models.set_model
   games.models.synTF
   games.models.synTF_chem
```
