## Supplementary material for "Engineered Feedback Employing Natural Hypoxia-Responsive Factors Enhances Synthetic Hypoxia Biosensors": games.models.synTF.rst

```
games.models.synTF module
=========================

.. automodule:: games.models.synTF
   :members:
   :undoc-members:
   :show-inheritance:
```
