## Supplementary material for "Engineered Feedback Employing Natural Hypoxia-Responsive Factors Enhances Synthetic Hypoxia Biosensors": games.models.synTF_chem.rst

```
games.models.synTF\_chem module
===============================

.. automodule:: games.models.synTF_chem
   :members:
   :undoc-members:
   :show-inheritance:
```
