## Supplementary material for "Engineered Feedback Employing Natural Hypoxia-Responsive Factors Enhances Synthetic Hypoxia Biosensors": games.modules.parameter_estimation.optimization.rst

```
games.modules.parameter\_estimation.optimization module
=======================================================

.. automodule:: games.modules.parameter_estimation.optimization
   :members:
   :undoc-members:
   :show-inheritance:
```
