## Supplementary material for "Engineered Feedback Employing Natural Hypoxia-Responsive Factors Enhances Synthetic Hypoxia Biosensors": games.modules.parameter_estimation.run_parameter_estimation.rst

```
games.modules.parameter\_estimation.run\_parameter\_estimation module
=====================================================================

.. automodule:: games.modules.parameter_estimation.run_parameter_estimation
   :members:
   :undoc-members:
   :show-inheritance:
```
