## Supplementary material for "Engineered Feedback Employing Natural Hypoxia-Responsive Factors Enhances Synthetic Hypoxia Biosensors": games.modules.parameter_estimation_method_evaluation.rst

```
games.modules.parameter\_estimation\_method\_evaluation package
===============================================================

.. automodule:: games.modules.parameter_estimation_method_evaluation
   :members:
   :undoc-members:
   :show-inheritance:

Submodules
----------

.. toctree::
   :maxdepth: 4

   games.modules.parameter_estimation_method_evaluation.evaluate_parameter_estimation_method
   games.modules.parameter_estimation_method_evaluation.generate_pem_evaluation_data
   games.modules.parameter_estimation_method_evaluation.run_parameter_estimation_method_evaluation
```
