## Supplementary material for "Engineered Feedback Employing Natural Hypoxia-Responsive Factors Enhances Synthetic Hypoxia Biosensors": games.modules.parameter_estimation_method_evaluation.run_parameter_estimation_method_evaluation.rst

```
games.modules.parameter\_estimation\_method\_evaluation.run\_parameter\_estimation\_method\_evaluation module
=============================================================================================================

.. automodule:: games.modules.parameter_estimation_method_evaluation.run_parameter_estimation_method_evaluation
   :members:
   :undoc-members:
   :show-inheritance:
```
