## Supplementary material for "Engineered Feedback Employing Natural Hypoxia-Responsive Factors Enhances Synthetic Hypoxia Biosensors": games.modules.solve_single.rst

```
games.modules.solve\_single module
==================================

.. automodule:: games.modules.solve_single
   :members:
   :undoc-members:
   :show-inheritance:
```
