## Supplementary material for "Engineered Feedback Employing Natural Hypoxia-Responsive Factors Enhances Synthetic Hypoxia Biosensors": games.plots.plots_parameter_estimation.rst

```
games.plots.plots\_parameter\_estimation module
===============================================

.. automodule:: games.plots.plots_parameter_estimation
   :members:
   :undoc-members:
   :show-inheritance:
```
