## Supplementary material for "Engineered Feedback Employing Natural Hypoxia-Responsive Factors Enhances Synthetic Hypoxia Biosensors": games.plots.plots_parameter_profile_likelihood.rst

```
games.plots.plots\_parameter\_profile\_likelihood module
========================================================

.. automodule:: games.plots.plots_parameter_profile_likelihood
   :members:
   :undoc-members:
   :show-inheritance:
```
