## Supplementary material for "Engineered Feedback Employing Natural Hypoxia-Responsive Factors Enhances Synthetic Hypoxia Biosensors": games.rst

```
games package
=============

.. automodule:: games
   :members:
   :undoc-members:
   :show-inheritance:

Subpackages
-----------

.. toctree::
   :maxdepth: 4

   games.config
   games.models
   games.modules
   games.plots
   games.utilities

Submodules
----------

.. toctree::
   :maxdepth: 4

   games.paper
   games.run
```
