## Supplementary material for "Engineered Feedback Employing Natural Hypoxia-Responsive Factors Enhances Synthetic Hypoxia Biosensors": games.run.rst

```
games.run module
================

.. automodule:: games.run
   :members:
   :undoc-members:
   :show-inheritance:
```
