## Supplementary material for "Engineered Feedback Employing Natural Hypoxia-Responsive Factors Enhances Synthetic Hypoxia Biosensors": games.utilities.rst

```
games.utilities package
=======================

.. automodule:: games.utilities
   :members:
   :undoc-members:
   :show-inheritance:

Submodules
----------

.. toctree::
   :maxdepth: 4

   games.utilities.metrics
   games.utilities.saving
```
