## Supplementary material for "Engineered Feedback Employing Natural Hypoxia-Responsive Factors Enhances Synthetic Hypoxia Biosensors": games.utilities.saving.rst

```
games.utilities.saving module
=============================

.. automodule:: games.utilities.saving
   :members:
   :undoc-members:
   :show-inheritance:
```
