## Supplementary material for "Engineered Feedback Employing Natural Hypoxia-Responsive Factors Enhances Synthetic Hypoxia Biosensors": index.rst

```
.. toctree::
   :hidden:
   :maxdepth: 1
   :caption: Contents:

   Overview <self>
   Package modules <modules>

.. mdinclude:: ../README.md

Indices and tables
==================

* :ref:`genindex`
* :ref:`modindex`
* :ref:`search`
```
