## Supplementary material for "Engineered Feedback Employing Natural Hypoxia-Responsive Factors Enhances Synthetic Hypoxia Biosensors": Makefile

```
.PHONY: clean build docs

clean: # clean all build, python, and testing files
	rm -fr build/
	rm -fr dist/
	rm -fr .eggs/
	find . -name '*.egg-info' -exec rm -fr {} +
	find . -name '*.egg' -exec rm -f {} +
	find . -name '*.pyc' -exec rm -f {} +
	find . -name '*.pyo' -exec rm -f {} +
	find . -name '*~' -exec rm -f {} +
	find . -name '__pycache__' -exec rm -fr {} +
	rm -fr .tox/
	rm -fr .coverage
	rm -fr coverage.xml
	rm -fr htmlcov/
	rm -fr .pytest_cache
	rm -fr .mypy_cache

build: # run tox tests and lint
	tox

docs: # generates documentation
	sphinx-apidoc -o docs/ -f -M -e src/* **/tests/
	make -C docs html
```
