## Supplementary material for "Engineered Feedback Employing Natural Hypoxia-Responsive Factors Enhances Synthetic Hypoxia Biosensors": mypy.ini

```
[mypy]
mypy_path = src
explicit_package_bases = True
namespace_packages = True
exclude = paper.mplstyle.py
ignore_missing_imports = True
```
