## Supplementary material for "Engineered Feedback Employing Natural Hypoxia-Responsive Factors Enhances Synthetic Hypoxia Biosensors": poetry.lock

```
# This file is automatically @generated by Poetry and should not be changed by hand.

[[package]]
name = "alabaster"
version = "0.7.12"
description = "A configurable sidebar-enabled Sphinx theme"
category = "dev"
optional = false
python-versions = "*"
files = [
    {file = "alabaster-0.7.12-py2.py3-none-any.whl", hash = "sha256:446438bdcca0e05bd45ea2de1668c1d9b032e1a9154c2c259092d77031ddd359"},
    {file = "alabaster-0.7.12.tar.gz", hash = "sha256:a661d72d58e6ea8a57f7a86e37d86716863ee5e92788398526d58b26a4e4dc02"},
]

[[package]]
name = "anyio"
version = "4.2.0"
description = "High level compatibility layer for multiple asynchronous event loop implementations"
category = "main"
optional = false
python-versions = ">=3.8"
files = [
    {file = "anyio-4.2.0-py3-none-any.whl", hash = "sha256:745843b39e829e108e518c489b31dc757de7d2131d53fac32bd8df268227bfee"},
    {file = "anyio-4.2.0.tar.gz", hash = "sha256:e1875bb4b4e2de1669f4bc7869b6d3f54231cdced71605e6e64c9be77e3be50f"},
]

[package.dependencies]
exceptiongroup = {version = ">=1.0.2", markers = "python_version < \"3.11\""}
idna = ">=2.8"
sniffio = ">=1.1"
typing-extensions = {version = ">=4.1", markers = "python_version < \"3.11\""}

[package.extras]
doc = ["Sphinx (>=7)", "packaging", "sphinx-autodoc-typehints (>=1.2.0)", "sphinx-rtd-theme"]
test = ["anyio[trio]", "coverage[toml] (>=7)", "exceptiongroup (>=1.2.0)", "hypothesis (>=4.0)", "psutil (>=5.9)", "pytest (>=7.0)", "pytest-mock (>=3.6.1)", "trustme", "uvloop (>=0.17)"]
trio = ["trio (>=0.23)"]

[[package]]
name = "appnope"
version = "0.1.3"
description = "Disable App Nap on macOS >= 10.9"
category = "main"
optional = false
python-versions = "*"
files = [
    {file = "appnope-0.1.3-py2.py3-none-any.whl", hash = "sha256:265a455292d0bd8a72453494fa24df5a11eb18373a60c7c0430889f22548605e"},
    {file = "appnope-0.1.3.tar.gz", hash = "sha256:02bd91c4de869fbb1e1c50aafc4098827a7a54ab2f39d9dcba6c9547ed920e24"},
]

[[package]]
name = "argon2-cffi"
version = "23.1.0"
description = "Argon2 for Python"
category = "main"
optional = false
python-versions = ">=3.7"
files = [
    {file = "argon2_cffi-23.1.0-py3-none-any.whl", hash = "sha256:c670642b78ba29641818ab2e68bd4e6a78ba53b7eff7b4c3815ae16abf91c7ea"},
    {file = "argon2_cffi-23.1.0.tar.gz", hash = "sha256:879c3e79a2729ce768ebb7d36d4609e3a78a4ca2ec3a9f12286ca057e3d0db08"},
]

[package.dependencies]
argon2-cffi-bindings = "*"

[package.extras]
dev = ["argon2-cffi[tests,typing]", "tox (>4)"]
docs = ["furo", "myst-parser", "sphinx", "sphinx-copybutton", "sphinx-notfound-page"]
tests = ["hypothesis", "pytest"]
typing = ["mypy"]

[[package]]
name = "argon2-cffi-bindings"
version = "21.2.0"
description = "Low-level CFFI bindings for Argon2"
category = "main"
optional = false
python-versions = ">=3.6"
files = [
    {file = "argon2-cffi-bindings-21.2.0.tar.gz", hash = "sha256:bb89ceffa6c791807d1305ceb77dbfacc5aa499891d2c55661c6459651fc39e3"},
    {file = "argon2_cffi_bindings-21.2.0-cp36-abi3-macosx_10_9_x86_64.whl", hash = "sha256:ccb949252cb2ab3a08c02024acb77cfb179492d5701c7cbdbfd776124d4d2367"},
    {file = "argon2_cffi_bindings-21.2.0-cp36-abi3-manylinux_2_17_aarch64.manylinux2014_aarch64.whl", hash = "sha256:9524464572e12979364b7d600abf96181d3541da11e23ddf565a32e70bd4dc0d"},
    {file = "argon2_cffi_bindings-21.2.0-cp36-abi3-manylinux_2_17_x86_64.manylinux2014_x86_64.whl", hash = "sha256:b746dba803a79238e925d9046a63aa26bf86ab2a2fe74ce6b009a1c3f5c8f2ae"},
    {file = "argon2_cffi_bindings-21.2.0-cp36-abi3-manylinux_2_5_i686.manylinux1_i686.manylinux_2_17_i686.manylinux2014_i686.whl", hash = "sha256:58ed19212051f49a523abb1dbe954337dc82d947fb6e5a0da60f7c8471a8476c"},
    {file = "argon2_cffi_bindings-21.2.0-cp36-abi3-musllinux_1_1_aarch64.whl", hash = "sha256:bd46088725ef7f58b5a1ef7ca06647ebaf0eb4baff7d1d0d177c6cc8744abd86"},
    {file = "argon2_cffi_bindings-21.2.0-cp36-abi3-musllinux_1_1_i686.whl", hash = "sha256:8cd69c07dd875537a824deec19f978e0f2078fdda07fd5c42ac29668dda5f40f"},
    {file = "argon2_cffi_bindings-21.2.0-cp36-abi3-musllinux_1_1_x86_64.whl", hash = "sha256:f1152ac548bd5b8bcecfb0b0371f082037e47128653df2e8ba6e914d384f3c3e"},
    {file = "argon2_cffi_bindings-21.2.0-cp36-abi3-win32.whl", hash = "sha256:603ca0aba86b1349b147cab91ae970c63118a0f30444d4bc80355937c950c082"},
    {file = "argon2_cffi_bindings-21.2.0-cp36-abi3-win_amd64.whl", hash = "sha256:b2ef1c30440dbbcba7a5dc3e319408b59676e2e039e2ae11a8775ecf482b192f"},
    {file = "argon2_cffi_bindings-21.2.0-cp38-abi3-macosx_10_9_universal2.whl", hash = "sha256:e415e3f62c8d124ee16018e491a009937f8cf7ebf5eb430ffc5de21b900dad93"},
    {file = "argon2_cffi_bindings-21.2.0-pp37-pypy37_pp73-macosx_10_9_x86_64.whl", hash = "sha256:3e385d1c39c520c08b53d63300c3ecc28622f076f4c2b0e6d7e796e9f6502194"},
    {file = "argon2_cffi_bindings-21.2.0-pp37-pypy37_pp73-manylinux_2_17_aarch64.manylinux2014_aarch64.whl", hash = "sha256:2c3e3cc67fdb7d82c4718f19b4e7a87123caf8a93fde7e23cf66ac0337d3cb3f"},
    {file = "argon2_cffi_bindings-21.2.0-pp37-pypy37_pp73-manylinux_2_17_x86_64.manylinux2014_x86_64.whl", hash = "sha256:6a22ad9800121b71099d0fb0a65323810a15f2e292f2ba450810a7316e128ee5"},
    {file = "argon2_cffi_bindings-21.2.0-pp37-pypy37_pp73-manylinux_2_5_i686.manylinux1_i686.manylinux_2_17_i686.manylinux2014_i686.whl", hash = "sha256:f9f8b450ed0547e3d473fdc8612083fd08dd2120d6ac8f73828df9b7d45bb351"},
    {file = "argon2_cffi_bindings-21.2.0-pp37-pypy37_pp73-win_amd64.whl", hash = "sha256:93f9bf70084f97245ba10ee36575f0c3f1e7d7724d67d8e5b08e61787c320ed7"},
    {file = "argon2_cffi_bindings-21.2.0-pp38-pypy38_pp73-macosx_10_9_x86_64.whl", hash = "sha256:3b9ef65804859d335dc6b31582cad2c5166f0c3e7975f324d9ffaa34ee7e6583"},
    {file = "argon2_cffi_bindings-21.2.0-pp38-pypy38_pp73-manylinux_2_17_aarch64.manylinux2014_aarch64.whl", hash = "sha256:d4966ef5848d820776f5f562a7d45fdd70c2f330c961d0d745b784034bd9f48d"},
    {file = "argon2_cffi_bindings-21.2.0-pp38-pypy38_pp73-manylinux_2_17_x86_64.manylinux2014_x86_64.whl", hash = "sha256:20ef543a89dee4db46a1a6e206cd015360e5a75822f76df533845c3cbaf72670"},
    {file = "argon2_cffi_bindings-21.2.0-pp38-pypy38_pp73-manylinux_2_5_i686.manylinux1_i686.manylinux_2_17_i686.manylinux2014_i686.whl", hash = "sha256:ed2937d286e2ad0cc79a7087d3c272832865f779430e0cc2b4f3718d3159b0cb"},
    {file = "argon2_cffi_bindings-21.2.0-pp38-pypy38_pp73-win_amd64.whl", hash = "sha256:5e00316dabdaea0b2dd82d141cc66889ced0cdcbfa599e8b471cf22c620c329a"},
]

[package.dependencies]
cffi = ">=1.0.1"

[package.extras]
dev = ["cogapp", "pre-commit", "pytest", "wheel"]
tests = ["pytest"]

[[package]]
name = "asteval"
version = "0.9.27"
description = "Safe, minimalistic evaluator of python expression using ast module"
category = "main"
optional = false
python-versions = ">=3.7"
files = [
    {file = "asteval-0.9.27-py3-none-any.whl", hash = "sha256:c31678db0e1c758a47d776c693a63709eb898f8af8065eb6201c65d68c3f7a3f"},
    {file = "asteval-0.9.27.tar.gz", hash = "sha256:de838c33aed4c9bb25737eadbb7d1edaaf875e2bab505cc079f1a4b35de03e47"},
]

[package.extras]
all = ["Sphinx", "build", "coverage", "pytest", "pytest-cov", "twine"]
dev = ["build", "twine"]
doc = ["Sphinx"]
test = ["coverage", "pytest", "pytest-cov"]

[[package]]
name = "astroid"
version = "2.11.4"
description = "An abstract syntax tree for Python with inference support."
category = "dev"
optional = false
python-versions = ">=3.6.2"
files = [
    {file = "astroid-2.11.4-py3-none-any.whl", hash = "sha256:da0632b7c046d8361dfe1b1abb2e085a38624961fabe2997565a9c06c1be9d9a"},
    {file = "astroid-2.11.4.tar.gz", hash = "sha256:561dc6015eecce7e696ff7e3b40434bc56831afeff783f0ea853e19c4f635c06"},
]

[package.dependencies]
lazy-object-proxy = ">=1.4.0"
setuptools = ">=20.0"
typing-extensions = {version = ">=3.10", markers = "python_version < \"3.10\""}
wrapt = ">=1.11,<2"

[[package]]
name = "asttokens"
version = "2.4.1"
description = "Annotate AST trees with source code positions"
category = "main"
optional = false
python-versions = "*"
files = [
    {file = "asttokens-2.4.1-py2.py3-none-any.whl", hash = "sha256:051ed49c3dcae8913ea7cd08e46a606dba30b79993209636c4875bc1d637bc24"},
    {file = "asttokens-2.4.1.tar.gz", hash = "sha256:b03869718ba9a6eb027e134bfdf69f38a236d681c83c160d510768af11254ba0"},
]

[package.dependencies]
six = ">=1.12.0"

[package.extras]
astroid = ["astroid (>=1,<2)", "astroid (>=2,<4)"]
test = ["astroid (>=1,<2)", "astroid (>=2,<4)", "pytest"]

[[package]]
name = "atomicwrites"
version = "1.4.0"
description = "Atomic file writes."
category = "dev"
optional = false
python-versions = ">=2.7, !=3.0.*, !=3.1.*, !=3.2.*, !=3.3.*"
files = [
    {file = "atomicwrites-1.4.0-py2.py3-none-any.whl", hash = "sha256:6d1784dea7c0c8d4a5172b6c620f40b6e4cbfdf96d783691f2e1302a7b88e197"},
    {file = "atomicwrites-1.4.0.tar.gz", hash = "sha256:ae70396ad1a434f9c7046fd2dd196fc04b12f9e91ffb859164193be8b6168a7a"},
]

[[package]]
name = "attrs"
version = "21.4.0"
description = "Classes Without Boilerplate"
category = "main"
optional = false
python-versions = ">=2.7, !=3.0.*, !=3.1.*, !=3.2.*, !=3.3.*, !=3.4.*"
files = [
    {file = "attrs-21.4.0-py2.py3-none-any.whl", hash = "sha256:2d27e3784d7a565d36ab851fe94887c5eccd6a463168875832a1be79c82828b4"},
    {file = "attrs-21.4.0.tar.gz", hash = "sha256:626ba8234211db98e869df76230a137c4c40a12d72445c45d5f5b716f076e2fd"},
]

[package.extras]
dev = ["cloudpickle", "coverage[toml] (>=5.0.2)", "furo", "hypothesis", "mypy", "pre-commit", "pympler", "pytest (>=4.3.0)", "pytest-mypy-plugins", "six", "sphinx", "sphinx-notfound-page", "zope.interface"]
docs = ["furo", "sphinx", "sphinx-notfound-page", "zope.interface"]
tests = ["cloudpickle", "coverage[toml] (>=5.0.2)", "hypothesis", "mypy", "pympler", "pytest (>=4.3.0)", "pytest-mypy-plugins", "six", "zope.interface"]
tests-no-zope = ["cloudpickle", "coverage[toml] (>=5.0.2)", "hypothesis", "mypy", "pympler", "pytest (>=4.3.0)", "pytest-mypy-plugins", "six"]

[[package]]
name = "babel"
version = "2.10.1"
description = "Internationalization utilities"
category = "dev"
optional = false
python-versions = ">=3.6"
files = [
    {file = "Babel-2.10.1-py3-none-any.whl", hash = "sha256:3f349e85ad3154559ac4930c3918247d319f21910d5ce4b25d439ed8693b98d2"},
    {file = "Babel-2.10.1.tar.gz", hash = "sha256:98aeaca086133efb3e1e2aad0396987490c8425929ddbcfe0550184fdc54cd13"},
]

[package.dependencies]
pytz = ">=2015.7"

[[package]]
name = "backcall"
version = "0.2.0"
description = "Specifications for callback functions passed in to an API"
category = "main"
optional = false
python-versions = "*"
files = [
    {file = "backcall-0.2.0-py2.py3-none-any.whl", hash = "sha256:fbbce6a29f263178a1f7915c1940bde0ec2b2a967566fe1c65c1dfb7422bd255"},
    {file = "backcall-0.2.0.tar.gz", hash = "sha256:5cbdbf27be5e7cfadb448baf0aa95508f91f2bbc6c6437cd9cd06e2a4c215e1e"},
]

[[package]]
name = "black"
version = "22.3.0"
description = "The uncompromising code formatter."
category = "dev"
optional = false
python-versions = ">=3.6.2"
files = [
    {file = "black-22.3.0-cp310-cp310-macosx_10_9_universal2.whl", hash = "sha256:2497f9c2386572e28921fa8bec7be3e51de6801f7459dffd6e62492531c47e09"},
    {file = "black-22.3.0-cp310-cp310-macosx_10_9_x86_64.whl", hash = "sha256:5795a0375eb87bfe902e80e0c8cfaedf8af4d49694d69161e5bd3206c18618bb"},
    {file = "black-22.3.0-cp310-cp310-macosx_11_0_arm64.whl", hash = "sha256:e3556168e2e5c49629f7b0f377070240bd5511e45e25a4497bb0073d9dda776a"},
    {file = "black-22.3.0-cp310-cp310-manylinux_2_17_x86_64.manylinux2014_x86_64.whl", hash = "sha256:67c8301ec94e3bcc8906740fe071391bce40a862b7be0b86fb5382beefecd968"},
    {file = "black-22.3.0-cp310-cp310-win_amd64.whl", hash = "sha256:fd57160949179ec517d32ac2ac898b5f20d68ed1a9c977346efbac9c2f1e779d"},
    {file = "black-22.3.0-cp36-cp36m-macosx_10_9_x86_64.whl", hash = "sha256:cc1e1de68c8e5444e8f94c3670bb48a2beef0e91dddfd4fcc29595ebd90bb9ce"},
    {file = "black-22.3.0-cp36-cp36m-manylinux_2_17_x86_64.manylinux2014_x86_64.whl", hash = "sha256:6d2fc92002d44746d3e7db7cf9313cf4452f43e9ea77a2c939defce3b10b5c82"},
    {file = "black-22.3.0-cp36-cp36m-win_amd64.whl", hash = "sha256:a6342964b43a99dbc72f72812bf88cad8f0217ae9acb47c0d4f141a6416d2d7b"},
    {file = "black-22.3.0-cp37-cp37m-macosx_10_9_x86_64.whl", hash = "sha256:328efc0cc70ccb23429d6be184a15ce613f676bdfc85e5fe8ea2a9354b4e9015"},
    {file = "black-22.3.0-cp37-cp37m-manylinux_2_17_x86_64.manylinux2014_x86_64.whl", hash = "sha256:06f9d8846f2340dfac80ceb20200ea5d1b3f181dd0556b47af4e8e0b24fa0a6b"},
    {file = "black-22.3.0-cp37-cp37m-win_amd64.whl", hash = "sha256:ad4efa5fad66b903b4a5f96d91461d90b9507a812b3c5de657d544215bb7877a"},
    {file = "black-22.3.0-cp38-cp38-macosx_10_9_universal2.whl", hash = "sha256:e8477ec6bbfe0312c128e74644ac8a02ca06bcdb8982d4ee06f209be28cdf163"},
    {file = "black-22.3.0-cp38-cp38-macosx_10_9_x86_64.whl", hash = "sha256:637a4014c63fbf42a692d22b55d8ad6968a946b4a6ebc385c5505d9625b6a464"},
    {file = "black-22.3.0-cp38-cp38-macosx_11_0_arm64.whl", hash = "sha256:863714200ada56cbc366dc9ae5291ceb936573155f8bf8e9de92aef51f3ad0f0"},
    {file = "black-22.3.0-cp38-cp38-manylinux_2_17_x86_64.manylinux2014_x86_64.whl", hash = "sha256:10dbe6e6d2988049b4655b2b739f98785a884d4d6b85bc35133a8fb9a2233176"},
    {file = "black-22.3.0-cp38-cp38-win_amd64.whl", hash = "sha256:cee3e11161dde1b2a33a904b850b0899e0424cc331b7295f2a9698e79f9a69a0"},
    {file = "black-22.3.0-cp39-cp39-macosx_10_9_universal2.whl", hash = "sha256:5891ef8abc06576985de8fa88e95ab70641de6c1fca97e2a15820a9b69e51b20"},
    {file = "black-22.3.0-cp39-cp39-macosx_10_9_x86_64.whl", hash = "sha256:30d78ba6bf080eeaf0b7b875d924b15cd46fec5fd044ddfbad38c8ea9171043a"},
    {file = "black-22.3.0-cp39-cp39-macosx_11_0_arm64.whl", hash = "sha256:ee8f1f7228cce7dffc2b464f07ce769f478968bfb3dd1254a4c2eeed84928aad"},
    {file = "black-22.3.0-cp39-cp39-manylinux_2_17_x86_64.manylinux2014_x86_64.whl", hash = "sha256:6ee227b696ca60dd1c507be80a6bc849a5a6ab57ac7352aad1ffec9e8b805f21"},
    {file = "black-22.3.0-cp39-cp39-win_amd64.whl", hash = "sha256:9b542ced1ec0ceeff5b37d69838106a6348e60db7b8fdd245294dc1d26136265"},
    {file = "black-22.3.0-py3-none-any.whl", hash = "sha256:bc58025940a896d7e5356952228b68f793cf5fcb342be703c3a2669a1488cb72"},
    {file = "black-22.3.0.tar.gz", hash = "sha256:35020b8886c022ced9282b51b5a875b6d1ab0c387b31a065b84db7c33085ca79"},
]

[package.dependencies]
click = ">=8.0.0"
mypy-extensions = ">=0.4.3"
pathspec = ">=0.9.0"
platformdirs = ">=2"
tomli = {version = ">=1.1.0", markers = "python_version < \"3.11\""}
typing-extensions = {version = ">=3.10.0.0", markers = "python_version < \"3.10\""}

[package.extras]
colorama = ["colorama (>=0.4.3)"]
d = ["aiohttp (>=3.7.4)"]
jupyter = ["ipython (>=7.8.0)", "tokenize-rt (>=3.2.0)"]
uvloop = ["uvloop (>=0.15.2)"]

[[package]]
name = "bleach"
version = "6.1.0"
description = "An easy safelist-based HTML-sanitizing tool."
category = "main"
optional = false
python-versions = ">=3.8"
files = [
    {file = "bleach-6.1.0-py3-none-any.whl", hash = "sha256:3225f354cfc436b9789c66c4ee030194bee0568fbf9cbdad3bc8b5c26c5f12b6"},
    {file = "bleach-6.1.0.tar.gz", hash = "sha256:0a31f1837963c41d46bbf1331b8778e1308ea0791db03cc4e7357b97cf42a8fe"},
]

[package.dependencies]
six = ">=1.9.0"
webencodings = "*"

[package.extras]
css = ["tinycss2 (>=1.1.0,<1.3)"]

[[package]]
name = "certifi"
version = "2021.10.8"
description = "Python package for providing Mozilla's CA Bundle."
category = "main"
optional = false
python-versions = "*"
files = [
    {file = "certifi-2021.10.8-py2.py3-none-any.whl", hash = "sha256:d62a0163eb4c2344ac042ab2bdf75399a71a2d8c7d47eac2e2ee91b9d6339569"},
    {file = "certifi-2021.10.8.tar.gz", hash = "sha256:78884e7c1d4b00ce3cea67b44566851c4343c120abd683433ce934a68ea58872"},
]

[[package]]
name = "cffi"
version = "1.16.0"
description = "Foreign Function Interface for Python calling C code."
category = "main"
optional = false
python-versions = ">=3.8"
files = [
    {file = "cffi-1.16.0-cp310-cp310-macosx_10_9_x86_64.whl", hash = "sha256:6b3d6606d369fc1da4fd8c357d026317fbb9c9b75d36dc16e90e84c26854b088"},
    {file = "cffi-1.16.0-cp310-cp310-macosx_11_0_arm64.whl", hash = "sha256:ac0f5edd2360eea2f1daa9e26a41db02dd4b0451b48f7c318e217ee092a213e9"},
    {file = "cffi-1.16.0-cp310-cp310-manylinux_2_12_i686.manylinux2010_i686.manylinux_2_17_i686.manylinux2014_i686.whl", hash = "sha256:7e61e3e4fa664a8588aa25c883eab612a188c725755afff6289454d6362b9673"},
    {file = "cffi-1.16.0-cp310-cp310-manylinux_2_17_aarch64.manylinux2014_aarch64.whl", hash = "sha256:a72e8961a86d19bdb45851d8f1f08b041ea37d2bd8d4fd19903bc3083d80c896"},
    {file = "cffi-1.16.0-cp310-cp310-manylinux_2_17_ppc64le.manylinux2014_ppc64le.whl", hash = "sha256:5b50bf3f55561dac5438f8e70bfcdfd74543fd60df5fa5f62d94e5867deca684"},
    {file = "cffi-1.16.0-cp310-cp310-manylinux_2_17_s390x.manylinux2014_s390x.whl", hash = "sha256:7651c50c8c5ef7bdb41108b7b8c5a83013bfaa8a935590c5d74627c047a583c7"},
    {file = "cffi-1.16.0-cp310-cp310-manylinux_2_17_x86_64.manylinux2014_x86_64.whl", hash = "sha256:e4108df7fe9b707191e55f33efbcb2d81928e10cea45527879a4749cbe472614"},
    {file = "cffi-1.16.0-cp310-cp310-musllinux_1_1_i686.whl", hash = "sha256:32c68ef735dbe5857c810328cb2481e24722a59a2003018885514d4c09af9743"},
    {file = "cffi-1.16.0-cp310-cp310-musllinux_1_1_x86_64.whl", hash = "sha256:673739cb539f8cdaa07d92d02efa93c9ccf87e345b9a0b556e3ecc666718468d"},
    {file = "cffi-1.16.0-cp310-cp310-win32.whl", hash = "sha256:9f90389693731ff1f659e55c7d1640e2ec43ff725cc61b04b2f9c6d8d017df6a"},
    {file = "cffi-1.16.0-cp310-cp310-win_amd64.whl", hash = "sha256:e6024675e67af929088fda399b2094574609396b1decb609c55fa58b028a32a1"},
    {file = "cffi-1.16.0-cp311-cp311-macosx_10_9_x86_64.whl", hash = "sha256:b84834d0cf97e7d27dd5b7f3aca7b6e9263c56308ab9dc8aae9784abb774d404"},
    {file = "cffi-1.16.0-cp311-cp311-macosx_11_0_arm64.whl", hash = "sha256:1b8ebc27c014c59692bb2664c7d13ce7a6e9a629be20e54e7271fa696ff2b417"},
    {file = "cffi-1.16.0-cp311-cp311-manylinux_2_12_i686.manylinux2010_i686.manylinux_2_17_i686.manylinux2014_i686.whl", hash = "sha256:ee07e47c12890ef248766a6e55bd38ebfb2bb8edd4142d56db91b21ea68b7627"},
    {file = "cffi-1.16.0-cp311-cp311-manylinux_2_17_aarch64.manylinux2014_aarch64.whl", hash = "sha256:d8a9d3ebe49f084ad71f9269834ceccbf398253c9fac910c4fd7053ff1386936"},
    {file = "cffi-1.16.0-cp311-cp311-manylinux_2_17_ppc64le.manylinux2014_ppc64le.whl", hash = "sha256:e70f54f1796669ef691ca07d046cd81a29cb4deb1e5f942003f401c0c4a2695d"},
    {file = "cffi-1.16.0-cp311-cp311-manylinux_2_17_s390x.manylinux2014_s390x.whl", hash = "sha256:5bf44d66cdf9e893637896c7faa22298baebcd18d1ddb6d2626a6e39793a1d56"},
    {file = "cffi-1.16.0-cp311-cp311-manylinux_2_17_x86_64.manylinux2014_x86_64.whl", hash = "sha256:7b78010e7b97fef4bee1e896df8a4bbb6712b7f05b7ef630f9d1da00f6444d2e"},
    {file = "cffi-1.16.0-cp311-cp311-musllinux_1_1_i686.whl", hash = "sha256:c6a164aa47843fb1b01e941d385aab7215563bb8816d80ff3a363a9f8448a8dc"},
    {file = "cffi-1.16.0-cp311-cp311-musllinux_1_1_x86_64.whl", hash = "sha256:e09f3ff613345df5e8c3667da1d918f9149bd623cd9070c983c013792a9a62eb"},
    {file = "cffi-1.16.0-cp311-cp311-win32.whl", hash = "sha256:2c56b361916f390cd758a57f2e16233eb4f64bcbeee88a4881ea90fca14dc6ab"},
    {file = "cffi-1.16.0-cp311-cp311-win_amd64.whl", hash = "sha256:db8e577c19c0fda0beb7e0d4e09e0ba74b1e4c092e0e40bfa12fe05b6f6d75ba"},
    {file = "cffi-1.16.0-cp312-cp312-macosx_10_9_x86_64.whl", hash = "sha256:fa3a0128b152627161ce47201262d3140edb5a5c3da88d73a1b790a959126956"},
    {file = "cffi-1.16.0-cp312-cp312-macosx_11_0_arm64.whl", hash = "sha256:68e7c44931cc171c54ccb702482e9fc723192e88d25a0e133edd7aff8fcd1f6e"},
    {file = "cffi-1.16.0-cp312-cp312-manylinux_2_12_i686.manylinux2010_i686.manylinux_2_17_i686.manylinux2014_i686.whl", hash = "sha256:abd808f9c129ba2beda4cfc53bde801e5bcf9d6e0f22f095e45327c038bfe68e"},
    {file = "cffi-1.16.0-cp312-cp312-manylinux_2_17_aarch64.manylinux2014_aarch64.whl", hash = "sha256:88e2b3c14bdb32e440be531ade29d3c50a1a59cd4e51b1dd8b0865c54ea5d2e2"},
    {file = "cffi-1.16.0-cp312-cp312-manylinux_2_17_ppc64le.manylinux2014_ppc64le.whl", hash = "sha256:fcc8eb6d5902bb1cf6dc4f187ee3ea80a1eba0a89aba40a5cb20a5087d961357"},
    {file = "cffi-1.16.0-cp312-cp312-manylinux_2_17_s390x.manylinux2014_s390x.whl", hash = "sha256:b7be2d771cdba2942e13215c4e340bfd76398e9227ad10402a8767ab1865d2e6"},
    {file = "cffi-1.16.0-cp312-cp312-manylinux_2_17_x86_64.manylinux2014_x86_64.whl", hash = "sha256:e715596e683d2ce000574bae5d07bd522c781a822866c20495e52520564f0969"},
    {file = "cffi-1.16.0-cp312-cp312-musllinux_1_1_x86_64.whl", hash = "sha256:2d92b25dbf6cae33f65005baf472d2c245c050b1ce709cc4588cdcdd5495b520"},
    {file = "cffi-1.16.0-cp312-cp312-win32.whl", hash = "sha256:b2ca4e77f9f47c55c194982e10f058db063937845bb2b7a86c84a6cfe0aefa8b"},
    {file = "cffi-1.16.0-cp312-cp312-win_amd64.whl", hash = "sha256:68678abf380b42ce21a5f2abde8efee05c114c2fdb2e9eef2efdb0257fba1235"},
    {file = "cffi-1.16.0-cp38-cp38-macosx_10_9_x86_64.whl", hash = "sha256:0c9ef6ff37e974b73c25eecc13952c55bceed9112be2d9d938ded8e856138bcc"},
    {file = "cffi-1.16.0-cp38-cp38-manylinux_2_12_i686.manylinux2010_i686.manylinux_2_17_i686.manylinux2014_i686.whl", hash = "sha256:a09582f178759ee8128d9270cd1344154fd473bb77d94ce0aeb2a93ebf0feaf0"},
    {file = "cffi-1.16.0-cp38-cp38-manylinux_2_17_aarch64.manylinux2014_aarch64.whl", hash = "sha256:e760191dd42581e023a68b758769e2da259b5d52e3103c6060ddc02c9edb8d7b"},
    {file = "cffi-1.16.0-cp38-cp38-manylinux_2_17_ppc64le.manylinux2014_ppc64le.whl", hash = "sha256:80876338e19c951fdfed6198e70bc88f1c9758b94578d5a7c4c91a87af3cf31c"},
    {file = "cffi-1.16.0-cp38-cp38-manylinux_2_17_s390x.manylinux2014_s390x.whl", hash = "sha256:a6a14b17d7e17fa0d207ac08642c8820f84f25ce17a442fd15e27ea18d67c59b"},
    {file = "cffi-1.16.0-cp38-cp38-manylinux_2_17_x86_64.manylinux2014_x86_64.whl", hash = "sha256:6602bc8dc6f3a9e02b6c22c4fc1e47aa50f8f8e6d3f78a5e16ac33ef5fefa324"},
    {file = "cffi-1.16.0-cp38-cp38-win32.whl", hash = "sha256:131fd094d1065b19540c3d72594260f118b231090295d8c34e19a7bbcf2e860a"},
    {file = "cffi-1.16.0-cp38-cp38-win_amd64.whl", hash = "sha256:31d13b0f99e0836b7ff893d37af07366ebc90b678b6664c955b54561fc36ef36"},
    {file = "cffi-1.16.0-cp39-cp39-macosx_10_9_x86_64.whl", hash = "sha256:582215a0e9adbe0e379761260553ba11c58943e4bbe9c36430c4ca6ac74b15ed"},
    {file = "cffi-1.16.0-cp39-cp39-macosx_11_0_arm64.whl", hash = "sha256:b29ebffcf550f9da55bec9e02ad430c992a87e5f512cd63388abb76f1036d8d2"},
    {file = "cffi-1.16.0-cp39-cp39-manylinux_2_12_i686.manylinux2010_i686.manylinux_2_17_i686.manylinux2014_i686.whl", hash = "sha256:dc9b18bf40cc75f66f40a7379f6a9513244fe33c0e8aa72e2d56b0196a7ef872"},
    {file = "cffi-1.16.0-cp39-cp39-manylinux_2_17_aarch64.manylinux2014_aarch64.whl", hash = "sha256:9cb4a35b3642fc5c005a6755a5d17c6c8b6bcb6981baf81cea8bfbc8903e8ba8"},
    {file = "cffi-1.16.0-cp39-cp39-manylinux_2_17_ppc64le.manylinux2014_ppc64le.whl", hash = "sha256:b86851a328eedc692acf81fb05444bdf1891747c25af7529e39ddafaf68a4f3f"},
    {file = "cffi-1.16.0-cp39-cp39-manylinux_2_17_s390x.manylinux2014_s390x.whl", hash = "sha256:c0f31130ebc2d37cdd8e44605fb5fa7ad59049298b3f745c74fa74c62fbfcfc4"},
    {file = "cffi-1.16.0-cp39-cp39-manylinux_2_17_x86_64.manylinux2014_x86_64.whl", hash = "sha256:8f8e709127c6c77446a8c0a8c8bf3c8ee706a06cd44b1e827c3e6a2ee6b8c098"},
    {file = "cffi-1.16.0-cp39-cp39-musllinux_1_1_i686.whl", hash = "sha256:748dcd1e3d3d7cd5443ef03ce8685043294ad6bd7c02a38d1bd367cfd968e000"},
    {file = "cffi-1.16.0-cp39-cp39-musllinux_1_1_x86_64.whl", hash = "sha256:8895613bcc094d4a1b2dbe179d88d7fb4a15cee43c052e8885783fac397d91fe"},
    {file = "cffi-1.16.0-cp39-cp39-win32.whl", hash = "sha256:ed86a35631f7bfbb28e108dd96773b9d5a6ce4811cf6ea468bb6a359b256b1e4"},
    {file = "cffi-1.16.0-cp39-cp39-win_amd64.whl", hash = "sha256:3686dffb02459559c74dd3d81748269ffb0eb027c39a6fc99502de37d501faa8"},
    {file = "cffi-1.16.0.tar.gz", hash = "sha256:bcb3ef43e58665bbda2fb198698fcae6776483e0c4a631aa5647806c25e02cc0"},
]

[package.dependencies]
pycparser = "*"

[[package]]
name = "charset-normalizer"
version = "2.0.12"
description = "The Real First Universal Charset Detector. Open, modern and actively maintained alternative to Chardet."
category = "main"
optional = false
python-versions = ">=3.5.0"
files = [
    {file = "charset-normalizer-2.0.12.tar.gz", hash = "sha256:2857e29ff0d34db842cd7ca3230549d1a697f96ee6d3fb071cfa6c7393832597"},
    {file = "charset_normalizer-2.0.12-py3-none-any.whl", hash = "sha256:6881edbebdb17b39b4eaaa821b438bf6eddffb4468cf344f09f89def34a8b1df"},
]

[package.extras]
unicode-backport = ["unicodedata2"]

[[package]]
name = "click"
version = "8.1.3"
description = "Composable command line interface toolkit"
category = "main"
optional = false
python-versions = ">=3.7"
files = [
    {file = "click-8.1.3-py3-none-any.whl", hash = "sha256:bb4d8133cb15a609f44e8213d9b391b0809795062913b383c62be0ee95b1db48"},
    {file = "click-8.1.3.tar.gz", hash = "sha256:7682dc8afb30297001674575ea00d1814d808d6a36af415a82bd481d37ba7b8e"},
]

[package.dependencies]
colorama = {version = "*", markers = "platform_system == \"Windows\""}

[[package]]
name = "colorama"
version = "0.4.4"
description = "Cross-platform colored terminal text."
category = "main"
optional = false
python-versions = ">=2.7, !=3.0.*, !=3.1.*, !=3.2.*, !=3.3.*, !=3.4.*"
files = [
    {file = "colorama-0.4.4-py2.py3-none-any.whl", hash = "sha256:9f47eda37229f68eee03b24b9748937c7dc3868f906e8ba69fbcbdd3bc5dc3e2"},
    {file = "colorama-0.4.4.tar.gz", hash = "sha256:5941b2b48a20143d2267e95b1c2a7603ce057ee39fd88e7329b0c292aa16869b"},
]

[[package]]
name = "comm"
version = "0.2.1"
description = "Jupyter Python Comm implementation, for usage in ipykernel, xeus-python etc."
category = "main"
optional = false
python-versions = ">=3.8"
files = [
    {file = "comm-0.2.1-py3-none-any.whl", hash = "sha256:87928485c0dfc0e7976fd89fc1e187023cf587e7c353e4a9b417555b44adf021"},
    {file = "comm-0.2.1.tar.gz", hash = "sha256:0bc91edae1344d39d3661dcbc36937181fdaddb304790458f8b044dbc064b89a"},
]

[package.dependencies]
traitlets = ">=4"

[package.extras]
test = ["pytest"]

[[package]]
name = "coverage"
version = "6.3.2"
description = "Code coverage measurement for Python"
category = "dev"
optional = false
python-versions = ">=3.7"
files = [
    {file = "coverage-6.3.2-cp310-cp310-macosx_10_9_x86_64.whl", hash = "sha256:9b27d894748475fa858f9597c0ee1d4829f44683f3813633aaf94b19cb5453cf"},
    {file = "coverage-6.3.2-cp310-cp310-macosx_11_0_arm64.whl", hash = "sha256:37d1141ad6b2466a7b53a22e08fe76994c2d35a5b6b469590424a9953155afac"},
    {file = "coverage-6.3.2-cp310-cp310-manylinux_2_17_aarch64.manylinux2014_aarch64.whl", hash = "sha256:f9987b0354b06d4df0f4d3e0ec1ae76d7ce7cbca9a2f98c25041eb79eec766f1"},
    {file = "coverage-6.3.2-cp310-cp310-manylinux_2_5_i686.manylinux1_i686.manylinux_2_17_i686.manylinux2014_i686.whl", hash = "sha256:26e2deacd414fc2f97dd9f7676ee3eaecd299ca751412d89f40bc01557a6b1b4"},
    {file = "coverage-6.3.2-cp310-cp310-manylinux_2_5_x86_64.manylinux1_x86_64.manylinux_2_17_x86_64.manylinux2014_x86_64.whl", hash = "sha256:4dd8bafa458b5c7d061540f1ee9f18025a68e2d8471b3e858a9dad47c8d41903"},
    {file = "coverage-6.3.2-cp310-cp310-musllinux_1_1_aarch64.whl", hash = "sha256:46191097ebc381fbf89bdce207a6c107ac4ec0890d8d20f3360345ff5976155c"},
    {file = "coverage-6.3.2-cp310-cp310-musllinux_1_1_i686.whl", hash = "sha256:6f89d05e028d274ce4fa1a86887b071ae1755082ef94a6740238cd7a8178804f"},
    {file = "coverage-6.3.2-cp310-cp310-musllinux_1_1_x86_64.whl", hash = "sha256:58303469e9a272b4abdb9e302a780072c0633cdcc0165db7eec0f9e32f901e05"},
    {file = "coverage-6.3.2-cp310-cp310-win32.whl", hash = "sha256:2fea046bfb455510e05be95e879f0e768d45c10c11509e20e06d8fcaa31d9e39"},
    {file = "coverage-6.3.2-cp310-cp310-win_amd64.whl", hash = "sha256:a2a8b8bcc399edb4347a5ca8b9b87e7524c0967b335fbb08a83c8421489ddee1"},
    {file = "coverage-6.3.2-cp37-cp37m-macosx_10_9_x86_64.whl", hash = "sha256:f1555ea6d6da108e1999b2463ea1003fe03f29213e459145e70edbaf3e004aaa"},
    {file = "coverage-6.3.2-cp37-cp37m-manylinux_2_17_aarch64.manylinux2014_aarch64.whl", hash = "sha256:e5f4e1edcf57ce94e5475fe09e5afa3e3145081318e5fd1a43a6b4539a97e518"},
    {file = "coverage-6.3.2-cp37-cp37m-manylinux_2_5_i686.manylinux1_i686.manylinux_2_17_i686.manylinux2014_i686.whl", hash = "sha256:7a15dc0a14008f1da3d1ebd44bdda3e357dbabdf5a0b5034d38fcde0b5c234b7"},
    {file = "coverage-6.3.2-cp37-cp37m-manylinux_2_5_x86_64.manylinux1_x86_64.manylinux_2_17_x86_64.manylinux2014_x86_64.whl", hash = "sha256:21b7745788866028adeb1e0eca3bf1101109e2dc58456cb49d2d9b99a8c516e6"},
    {file = "coverage-6.3.2-cp37-cp37m-musllinux_1_1_aarch64.whl", hash = "sha256:8ce257cac556cb03be4a248d92ed36904a59a4a5ff55a994e92214cde15c5bad"},
    {file = "coverage-6.3.2-cp37-cp37m-musllinux_1_1_i686.whl", hash = "sha256:b0be84e5a6209858a1d3e8d1806c46214e867ce1b0fd32e4ea03f4bd8b2e3359"},
    {file = "coverage-6.3.2-cp37-cp37m-musllinux_1_1_x86_64.whl", hash = "sha256:acf53bc2cf7282ab9b8ba346746afe703474004d9e566ad164c91a7a59f188a4"},
    {file = "coverage-6.3.2-cp37-cp37m-win32.whl", hash = "sha256:8bdde1177f2311ee552f47ae6e5aa7750c0e3291ca6b75f71f7ffe1f1dab3dca"},
    {file = "coverage-6.3.2-cp37-cp37m-win_amd64.whl", hash = "sha256:b31651d018b23ec463e95cf10070d0b2c548aa950a03d0b559eaa11c7e5a6fa3"},
    {file = "coverage-6.3.2-cp38-cp38-macosx_10_9_x86_64.whl", hash = "sha256:07e6db90cd9686c767dcc593dff16c8c09f9814f5e9c51034066cad3373b914d"},
    {file = "coverage-6.3.2-cp38-cp38-macosx_11_0_arm64.whl", hash = "sha256:2c6dbb42f3ad25760010c45191e9757e7dce981cbfb90e42feef301d71540059"},
    {file = "coverage-6.3.2-cp38-cp38-manylinux_2_17_aarch64.manylinux2014_aarch64.whl", hash = "sha256:c76aeef1b95aff3905fb2ae2d96e319caca5b76fa41d3470b19d4e4a3a313512"},
    {file = "coverage-6.3.2-cp38-cp38-manylinux_2_5_i686.manylinux1_i686.manylinux_2_17_i686.manylinux2014_i686.whl", hash = "sha256:8cf5cfcb1521dc3255d845d9dca3ff204b3229401994ef8d1984b32746bb45ca"},
    {file = "coverage-6.3.2-cp38-cp38-manylinux_2_5_x86_64.manylinux1_x86_64.manylinux_2_17_x86_64.manylinux2014_x86_64.whl", hash = "sha256:8fbbdc8d55990eac1b0919ca69eb5a988a802b854488c34b8f37f3e2025fa90d"},
    {file = "coverage-6.3.2-cp38-cp38-musllinux_1_1_aarch64.whl", hash = "sha256:ec6bc7fe73a938933d4178c9b23c4e0568e43e220aef9472c4f6044bfc6dd0f0"},
    {file = "coverage-6.3.2-cp38-cp38-musllinux_1_1_i686.whl", hash = "sha256:9baff2a45ae1f17c8078452e9e5962e518eab705e50a0aa8083733ea7d45f3a6"},
    {file = "coverage-6.3.2-cp38-cp38-musllinux_1_1_x86_64.whl", hash = "sha256:fd9e830e9d8d89b20ab1e5af09b32d33e1a08ef4c4e14411e559556fd788e6b2"},
    {file = "coverage-6.3.2-cp38-cp38-win32.whl", hash = "sha256:f7331dbf301b7289013175087636bbaf5b2405e57259dd2c42fdcc9fcc47325e"},
    {file = "coverage-6.3.2-cp38-cp38-win_amd64.whl", hash = "sha256:68353fe7cdf91f109fc7d474461b46e7f1f14e533e911a2a2cbb8b0fc8613cf1"},
    {file = "coverage-6.3.2-cp39-cp39-macosx_10_9_x86_64.whl", hash = "sha256:b78e5afb39941572209f71866aa0b206c12f0109835aa0d601e41552f9b3e620"},
    {file = "coverage-6.3.2-cp39-cp39-macosx_11_0_arm64.whl", hash = "sha256:4e21876082ed887baed0146fe222f861b5815455ada3b33b890f4105d806128d"},
    {file = "coverage-6.3.2-cp39-cp39-manylinux_2_17_aarch64.manylinux2014_aarch64.whl", hash = "sha256:34626a7eee2a3da12af0507780bb51eb52dca0e1751fd1471d0810539cefb536"},
    {file = "coverage-6.3.2-cp39-cp39-manylinux_2_5_i686.manylinux1_i686.manylinux_2_17_i686.manylinux2014_i686.whl", hash = "sha256:1ebf730d2381158ecf3dfd4453fbca0613e16eaa547b4170e2450c9707665ce7"},
    {file = "coverage-6.3.2-cp39-cp39-manylinux_2_5_x86_64.manylinux1_x86_64.manylinux_2_17_x86_64.manylinux2014_x86_64.whl", hash = "sha256:dd6fe30bd519694b356cbfcaca9bd5c1737cddd20778c6a581ae20dc8c04def2"},
    {file = "coverage-6.3.2-cp39-cp39-musllinux_1_1_aarch64.whl", hash = "sha256:96f8a1cb43ca1422f36492bebe63312d396491a9165ed3b9231e778d43a7fca4"},
    {file = "coverage-6.3.2-cp39-cp39-musllinux_1_1_i686.whl", hash = "sha256:dd035edafefee4d573140a76fdc785dc38829fe5a455c4bb12bac8c20cfc3d69"},
    {file = "coverage-6.3.2-cp39-cp39-musllinux_1_1_x86_64.whl", hash = "sha256:5ca5aeb4344b30d0bec47481536b8ba1181d50dbe783b0e4ad03c95dc1296684"},
    {file = "coverage-6.3.2-cp39-cp39-win32.whl", hash = "sha256:f5fa5803f47e095d7ad8443d28b01d48c0359484fec1b9d8606d0e3282084bc4"},
    {file = "coverage-6.3.2-cp39-cp39-win_amd64.whl", hash = "sha256:9548f10d8be799551eb3a9c74bbf2b4934ddb330e08a73320123c07f95cc2d92"},
    {file = "coverage-6.3.2-pp36.pp37.pp38-none-any.whl", hash = "sha256:18d520c6860515a771708937d2f78f63cc47ab3b80cb78e86573b0a760161faf"},
    {file = "coverage-6.3.2.tar.gz", hash = "sha256:03e2a7826086b91ef345ff18742ee9fc47a6839ccd517061ef8fa1976e652ce9"},
]

[package.extras]
toml = ["tomli"]

[[package]]
name = "cycler"
version = "0.11.0"
description = "Composable style cycles"
category = "main"
optional = false
python-versions = ">=3.6"
files = [
    {file = "cycler-0.11.0-py3-none-any.whl", hash = "sha256:3a27e95f763a428a739d2add979fa7494c912a32c17c4c38c4d5f082cad165a3"},
    {file = "cycler-0.11.0.tar.gz", hash = "sha256:9c87405839a19696e837b3b818fed3f5f69f16f1eec1a1ad77e043dcea9c772f"},
]

[[package]]
name = "datetime"
version = "4.4"
description = "This package provides a DateTime data type, as known from Zope. Unless you need to communicate with Zope APIs, you're probably better off using Python's built-in datetime module."
category = "main"
optional = false
python-versions = "*"
files = [
    {file = "DateTime-4.4-py2.py3-none-any.whl", hash = "sha256:4fcca115ddb466a1104df08d5c2a2f5805d14ca317800e1bfcea8f3d69f66e57"},
    {file = "DateTime-4.4.tar.gz", hash = "sha256:074b0c63d4328f4de30662786fa436a0567145b2ab02f47be5af68f58afc03ec"},
]

[package.dependencies]
pytz = "*"
"zope.interface" = "*"

[[package]]
name = "debugpy"
version = "1.8.0"
description = "An implementation of the Debug Adapter Protocol for Python"
category = "main"
optional = false
python-versions = ">=3.8"
files = [
    {file = "debugpy-1.8.0-cp310-cp310-macosx_11_0_x86_64.whl", hash = "sha256:7fb95ca78f7ac43393cd0e0f2b6deda438ec7c5e47fa5d38553340897d2fbdfb"},
    {file = "debugpy-1.8.0-cp310-cp310-manylinux_2_17_x86_64.manylinux2014_x86_64.whl", hash = "sha256:ef9ab7df0b9a42ed9c878afd3eaaff471fce3fa73df96022e1f5c9f8f8c87ada"},
    {file = "debugpy-1.8.0-cp310-cp310-win32.whl", hash = "sha256:a8b7a2fd27cd9f3553ac112f356ad4ca93338feadd8910277aff71ab24d8775f"},
    {file = "debugpy-1.8.0-cp310-cp310-win_amd64.whl", hash = "sha256:5d9de202f5d42e62f932507ee8b21e30d49aae7e46d5b1dd5c908db1d7068637"},
    {file = "debugpy-1.8.0-cp311-cp311-macosx_11_0_universal2.whl", hash = "sha256:ef54404365fae8d45cf450d0544ee40cefbcb9cb85ea7afe89a963c27028261e"},
    {file = "debugpy-1.8.0-cp311-cp311-manylinux_2_17_x86_64.manylinux2014_x86_64.whl", hash = "sha256:60009b132c91951354f54363f8ebdf7457aeb150e84abba5ae251b8e9f29a8a6"},
    {file = "debugpy-1.8.0-cp311-cp311-win32.whl", hash = "sha256:8cd0197141eb9e8a4566794550cfdcdb8b3db0818bdf8c49a8e8f8053e56e38b"},
    {file = "debugpy-1.8.0-cp311-cp311-win_amd64.whl", hash = "sha256:a64093656c4c64dc6a438e11d59369875d200bd5abb8f9b26c1f5f723622e153"},
    {file = "debugpy-1.8.0-cp38-cp38-macosx_11_0_x86_64.whl", hash = "sha256:b05a6b503ed520ad58c8dc682749113d2fd9f41ffd45daec16e558ca884008cd"},
    {file = "debugpy-1.8.0-cp38-cp38-manylinux_2_17_x86_64.manylinux2014_x86_64.whl", hash = "sha256:3c6fb41c98ec51dd010d7ed650accfd07a87fe5e93eca9d5f584d0578f28f35f"},
    {file = "debugpy-1.8.0-cp38-cp38-win32.whl", hash = "sha256:46ab6780159eeabb43c1495d9c84cf85d62975e48b6ec21ee10c95767c0590aa"},
    {file = "debugpy-1.8.0-cp38-cp38-win_amd64.whl", hash = "sha256:bdc5ef99d14b9c0fcb35351b4fbfc06ac0ee576aeab6b2511702e5a648a2e595"},
    {file = "debugpy-1.8.0-cp39-cp39-macosx_11_0_x86_64.whl", hash = "sha256:61eab4a4c8b6125d41a34bad4e5fe3d2cc145caecd63c3fe953be4cc53e65bf8"},
    {file = "debugpy-1.8.0-cp39-cp39-manylinux_2_17_x86_64.manylinux2014_x86_64.whl", hash = "sha256:125b9a637e013f9faac0a3d6a82bd17c8b5d2c875fb6b7e2772c5aba6d082332"},
    {file = "debugpy-1.8.0-cp39-cp39-win32.whl", hash = "sha256:57161629133113c97b387382045649a2b985a348f0c9366e22217c87b68b73c6"},
    {file = "debugpy-1.8.0-cp39-cp39-win_amd64.whl", hash = "sha256:e3412f9faa9ade82aa64a50b602544efcba848c91384e9f93497a458767e6926"},
    {file = "debugpy-1.8.0-py2.py3-none-any.whl", hash = "sha256:9c9b0ac1ce2a42888199df1a1906e45e6f3c9555497643a85e0bf2406e3ffbc4"},
    {file = "debugpy-1.8.0.zip", hash = "sha256:12af2c55b419521e33d5fb21bd022df0b5eb267c3e178f1d374a63a2a6bdccd0"},
]

[[package]]
name = "decorator"
version = "5.1.1"
description = "Decorators for Humans"
category = "main"
optional = false
python-versions = ">=3.5"
files = [
    {file = "decorator-5.1.1-py3-none-any.whl", hash = "sha256:b8c3f85900b9dc423225913c5aace94729fe1fa9763b38939a95226f02d37186"},
    {file = "decorator-5.1.1.tar.gz", hash = "sha256:637996211036b6385ef91435e4fae22989472f9d571faba8927ba8253acbc330"},
]

[[package]]
name = "defusedxml"
version = "0.7.1"
description = "XML bomb protection for Python stdlib modules"
category = "main"
optional = false
python-versions = ">=2.7, !=3.0.*, !=3.1.*, !=3.2.*, !=3.3.*, !=3.4.*"
files = [
    {file = "defusedxml-0.7.1-py2.py3-none-any.whl", hash = "sha256:a352e7e428770286cc899e2542b6cdaedb2b4953ff269a210103ec58f6198a61"},
    {file = "defusedxml-0.7.1.tar.gz", hash = "sha256:1bb3032db185915b62d7c6209c5a8792be6a32ab2fedacc84e01b52c51aa3e69"},
]

[[package]]
name = "dill"
version = "0.3.4"
description = "serialize all of python"
category = "main"
optional = false
python-versions = ">=2.7, !=3.0.*"
files = [
    {file = "dill-0.3.4-py2.py3-none-any.whl", hash = "sha256:7e40e4a70304fd9ceab3535d36e58791d9c4a776b38ec7f7ec9afc8d3dca4d4f"},
    {file = "dill-0.3.4.zip", hash = "sha256:9f9734205146b2b353ab3fec9af0070237b6ddae78452af83d2fca84d739e675"},
]

[package.extras]
graph = ["objgraph (>=1.7.2)"]

[[package]]
name = "distlib"
version = "0.3.4"
description = "Distribution utilities"
category = "dev"
optional = false
python-versions = "*"
files = [
    {file = "distlib-0.3.4-py2.py3-none-any.whl", hash = "sha256:6564fe0a8f51e734df6333d08b8b94d4ea8ee6b99b5ed50613f731fd4089f34b"},
    {file = "distlib-0.3.4.zip", hash = "sha256:e4b58818180336dc9c529bfb9a0b58728ffc09ad92027a3f30b7cd91e3458579"},
]

[[package]]
name = "docutils"
version = "0.17.1"
description = "Docutils -- Python Documentation Utilities"
category = "dev"
optional = false
python-versions = ">=2.7, !=3.0.*, !=3.1.*, !=3.2.*, !=3.3.*, !=3.4.*"
files = [
    {file = "docutils-0.17.1-py2.py3-none-any.whl", hash = "sha256:cf316c8370a737a022b72b56874f6602acf974a37a9fba42ec2876387549fc61"},
    {file = "docutils-0.17.1.tar.gz", hash = "sha256:686577d2e4c32380bb50cbb22f575ed742d58168cee37e99117a854bcd88f125"},
]

[[package]]
name = "entrypoints"
version = "0.4"
description = "Discover and load entry points from installed packages."
category = "main"
optional = false
python-versions = ">=3.6"
files = [
    {file = "entrypoints-0.4-py3-none-any.whl", hash = "sha256:f174b5ff827504fd3cd97cc3f8649f3693f51538c7e4bdf3ef002c8429d42f9f"},
    {file = "entrypoints-0.4.tar.gz", hash = "sha256:b706eddaa9218a19ebcd67b56818f05bb27589b1ca9e8d797b74affad4ccacd4"},
]

[[package]]
name = "exceptiongroup"
version = "1.2.0"
description = "Backport of PEP 654 (exception groups)"
category = "main"
optional = false
python-versions = ">=3.7"
files = [
    {file = "exceptiongroup-1.2.0-py3-none-any.whl", hash = "sha256:4bfd3996ac73b41e9b9628b04e079f193850720ea5945fc96a08633c66912f14"},
    {file = "exceptiongroup-1.2.0.tar.gz", hash = "sha256:91f5c769735f051a4290d52edd0858999b57e5876e9f85937691bd4c9fa3ed68"},
]

[package.extras]
test = ["pytest (>=6)"]

[[package]]
name = "executing"
version = "2.0.1"
description = "Get the currently executing AST node of a frame, and other information"
category = "main"
optional = false
python-versions = ">=3.5"
files = [
    {file = "executing-2.0.1-py2.py3-none-any.whl", hash = "sha256:eac49ca94516ccc753f9fb5ce82603156e590b27525a8bc32cce8ae302eb61bc"},
    {file = "executing-2.0.1.tar.gz", hash = "sha256:35afe2ce3affba8ee97f2d69927fa823b08b472b7b994e36a52a964b93d16147"},
]

[package.extras]
tests = ["asttokens (>=2.1.0)", "coverage", "coverage-enable-subprocess", "ipython", "littleutils", "pytest", "rich"]

[[package]]
name = "fastjsonschema"
version = "2.19.1"
description = "Fastest Python implementation of JSON schema"
category = "main"
optional = false
python-versions = "*"
files = [
    {file = "fastjsonschema-2.19.1-py3-none-any.whl", hash = "sha256:3672b47bc94178c9f23dbb654bf47440155d4db9df5f7bc47643315f9c405cd0"},
    {file = "fastjsonschema-2.19.1.tar.gz", hash = "sha256:e3126a94bdc4623d3de4485f8d468a12f02a67921315ddc87836d6e456dc789d"},
]

[package.extras]
devel = ["colorama", "json-spec", "jsonschema", "pylint", "pytest", "pytest-benchmark", "pytest-cache", "validictory"]

[[package]]
name = "filelock"
version = "3.6.0"
description = "A platform independent file lock."
category = "dev"
optional = false
python-versions = ">=3.7"
files = [
    {file = "filelock-3.6.0-py3-none-any.whl", hash = "sha256:f8314284bfffbdcfa0ff3d7992b023d4c628ced6feb957351d4c48d059f56bc0"},
    {file = "filelock-3.6.0.tar.gz", hash = "sha256:9cd540a9352e432c7246a48fe4e8712b10acb1df2ad1f30e8c070b82ae1fed85"},
]

[package.extras]
docs = ["furo (>=2021.8.17b43)", "sphinx (>=4.1)", "sphinx-autodoc-typehints (>=1.12)"]
testing = ["covdefaults (>=1.2.0)", "coverage (>=4)", "pytest (>=4)", "pytest-cov", "pytest-timeout (>=1.4.2)"]

[[package]]
name = "fonttools"
version = "4.33.3"
description = "Tools to manipulate font files"
category = "main"
optional = false
python-versions = ">=3.7"
files = [
    {file = "fonttools-4.33.3-py3-none-any.whl", hash = "sha256:f829c579a8678fa939a1d9e9894d01941db869de44390adb49ce67055a06cc2a"},
    {file = "fonttools-4.33.3.zip", hash = "sha256:c0fdcfa8ceebd7c1b2021240bd46ef77aa8e7408cf10434be55df52384865f8e"},
]

[package.extras]
all = ["brotli (>=1.0.1)", "brotlicffi (>=0.8.0)", "fs (>=2.2.0,<3)", "lxml (>=4.0,<5)", "lz4 (>=1.7.4.2)", "matplotlib", "munkres", "scipy", "skia-pathops (>=0.5.0)", "sympy", "uharfbuzz (>=0.23.0)", "unicodedata2 (>=14.0.0)", "xattr", "zopfli (>=0.1.4)"]
graphite = ["lz4 (>=1.7.4.2)"]
interpolatable = ["munkres", "scipy"]
lxml = ["lxml (>=4.0,<5)"]
pathops = ["skia-pathops (>=0.5.0)"]
plot = ["matplotlib"]
repacker = ["uharfbuzz (>=0.23.0)"]
symfont = ["sympy"]
type1 = ["xattr"]
ufo = ["fs (>=2.2.0,<3)"]
unicode = ["unicodedata2 (>=14.0.0)"]
woff = ["brotli (>=1.0.1)", "brotlicffi (>=0.8.0)", "zopfli (>=0.1.4)"]

[[package]]
name = "future"
version = "0.18.2"
description = "Clean single-source support for Python 3 and 2"
category = "main"
optional = false
python-versions = ">=2.6, !=3.0.*, !=3.1.*, !=3.2.*"
files = [
    {file = "future-0.18.2.tar.gz", hash = "sha256:b1bead90b70cf6ec3f0710ae53a525360fa360d306a86583adc6bf83a4db537d"},
]

[[package]]
name = "idna"
version = "3.3"
description = "Internationalized Domain Names in Applications (IDNA)"
category = "main"
optional = false
python-versions = ">=3.5"
files = [
    {file = "idna-3.3-py3-none-any.whl", hash = "sha256:84d9dd047ffa80596e0f246e2eab0b391788b0503584e8945f2368256d2735ff"},
    {file = "idna-3.3.tar.gz", hash = "sha256:9d643ff0a55b762d5cdb124b8eaa99c66322e2157b69160bc32796e824360e6d"},
]

[[package]]
name = "imagesize"
version = "1.3.0"
description = "Getting image size from png/jpeg/jpeg2000/gif file"
category = "dev"
optional = false
python-versions = ">=2.7, !=3.0.*, !=3.1.*, !=3.2.*, !=3.3.*"
files = [
    {file = "imagesize-1.3.0-py2.py3-none-any.whl", hash = "sha256:1db2f82529e53c3e929e8926a1fa9235aa82d0bd0c580359c67ec31b2fddaa8c"},
    {file = "imagesize-1.3.0.tar.gz", hash = "sha256:cd1750d452385ca327479d45b64d9c7729ecf0b3969a58148298c77092261f9d"},
]

[[package]]
name = "importlib-metadata"
version = "4.11.3"
description = "Read metadata from Python packages"
category = "main"
optional = false
python-versions = ">=3.7"
files = [
    {file = "importlib_metadata-4.11.3-py3-none-any.whl", hash = "sha256:1208431ca90a8cca1a6b8af391bb53c1a2db74e5d1cef6ddced95d4b2062edc6"},
    {file = "importlib_metadata-4.11.3.tar.gz", hash = "sha256:ea4c597ebf37142f827b8f39299579e31685c31d3a438b59f469406afd0f2539"},
]

[package.dependencies]
zipp = ">=0.5"

[package.extras]
docs = ["jaraco.packaging (>=9)", "rst.linker (>=1.9)", "sphinx"]
perf = ["ipython"]
testing = ["flufl.flake8", "importlib-resources (>=1.3)", "packaging", "pyfakefs", "pytest (>=6)", "pytest-black (>=0.3.7)", "pytest-checkdocs (>=2.4)", "pytest-cov", "pytest-enabler (>=1.0.1)", "pytest-flake8", "pytest-mypy (>=0.9.1)", "pytest-perf (>=0.9.2)"]

[[package]]
name = "importlib-resources"
version = "6.1.1"
description = "Read resources from Python packages"
category = "main"
optional = false
python-versions = ">=3.8"
files = [
    {file = "importlib_resources-6.1.1-py3-none-any.whl", hash = "sha256:e8bf90d8213b486f428c9c39714b920041cb02c184686a3dee24905aaa8105d6"},
    {file = "importlib_resources-6.1.1.tar.gz", hash = "sha256:3893a00122eafde6894c59914446a512f728a0c1a45f9bb9b63721b6bacf0b4a"},
]

[package.dependencies]
zipp = {version = ">=3.1.0", markers = "python_version < \"3.10\""}

[package.extras]
docs = ["furo", "jaraco.packaging (>=9.3)", "jaraco.tidelift (>=1.4)", "rst.linker (>=1.9)", "sphinx (<7.2.5)", "sphinx (>=3.5)", "sphinx-lint"]
testing = ["pytest (>=6)", "pytest-black (>=0.3.7)", "pytest-checkdocs (>=2.4)", "pytest-cov", "pytest-enabler (>=2.2)", "pytest-mypy (>=0.9.1)", "pytest-ruff", "zipp (>=3.17)"]

[[package]]
name = "iniconfig"
version = "1.1.1"
description = "iniconfig: brain-dead simple config-ini parsing"
category = "dev"
optional = false
python-versions = "*"
files = [
    {file = "iniconfig-1.1.1-py2.py3-none-any.whl", hash = "sha256:011e24c64b7f47f6ebd835bb12a743f2fbe9a26d4cecaa7f53bc4f35ee9da8b3"},
    {file = "iniconfig-1.1.1.tar.gz", hash = "sha256:bc3af051d7d14b2ee5ef9969666def0cd1a000e121eaea580d4a313df4b37f32"},
]

[[package]]
name = "ipykernel"
version = "6.28.0"
description = "IPython Kernel for Jupyter"
category = "main"
optional = false
python-versions = ">=3.8"
files = [
    {file = "ipykernel-6.28.0-py3-none-any.whl", hash = "sha256:c6e9a9c63a7f4095c0a22a79f765f079f9ec7be4f2430a898ddea889e8665661"},
    {file = "ipykernel-6.28.0.tar.gz", hash = "sha256:69c11403d26de69df02225916f916b37ea4b9af417da0a8c827f84328d88e5f3"},
]

[package.dependencies]
appnope = {version = "*", markers = "platform_system == \"Darwin\""}
comm = ">=0.1.1"
debugpy = ">=1.6.5"
ipython = ">=7.23.1"
jupyter-client = ">=6.1.12"
jupyter-core = ">=4.12,<5.0.0 || >=5.1.0"
matplotlib-inline = ">=0.1"
nest-asyncio = "*"
packaging = "*"
psutil = "*"
pyzmq = ">=24"
tornado = ">=6.1"
traitlets = ">=5.4.0"

[package.extras]
cov = ["coverage[toml]", "curio", "matplotlib", "pytest-cov", "trio"]
docs = ["myst-parser", "pydata-sphinx-theme", "sphinx", "sphinx-autodoc-typehints", "sphinxcontrib-github-alt", "sphinxcontrib-spelling", "trio"]
pyqt5 = ["pyqt5"]
pyside6 = ["pyside6"]
test = ["flaky", "ipyparallel", "pre-commit", "pytest (>=7.0)", "pytest-asyncio", "pytest-cov", "pytest-timeout"]

[[package]]
name = "ipython"
version = "8.12.3"
description = "IPython: Productive Interactive Computing"
category = "main"
optional = false
python-versions = ">=3.8"
files = [
    {file = "ipython-8.12.3-py3-none-any.whl", hash = "sha256:b0340d46a933d27c657b211a329d0be23793c36595acf9e6ef4164bc01a1804c"},
    {file = "ipython-8.12.3.tar.gz", hash = "sha256:3910c4b54543c2ad73d06579aa771041b7d5707b033bd488669b4cf544e3b363"},
]

[package.dependencies]
appnope = {version = "*", markers = "sys_platform == \"darwin\""}
backcall = "*"
colorama = {version = "*", markers = "sys_platform == \"win32\""}
decorator = "*"
jedi = ">=0.16"
matplotlib-inline = "*"
pexpect = {version = ">4.3", markers = "sys_platform != \"win32\""}
pickleshare = "*"
prompt-toolkit = ">=3.0.30,<3.0.37 || >3.0.37,<3.1.0"
pygments = ">=2.4.0"
stack-data = "*"
traitlets = ">=5"
typing-extensions = {version = "*", markers = "python_version < \"3.10\""}

[package.extras]
all = ["black", "curio", "docrepr", "ipykernel", "ipyparallel", "ipywidgets", "matplotlib", "matplotlib (!=3.2.0)", "nbconvert", "nbformat", "notebook", "numpy (>=1.21)", "pandas", "pytest (<7)", "pytest (<7.1)", "pytest-asyncio", "qtconsole", "setuptools (>=18.5)", "sphinx (>=1.3)", "sphinx-rtd-theme", "stack-data", "testpath", "trio", "typing-extensions"]
black = ["black"]
doc = ["docrepr", "ipykernel", "matplotlib", "pytest (<7)", "pytest (<7.1)", "pytest-asyncio", "setuptools (>=18.5)", "sphinx (>=1.3)", "sphinx-rtd-theme", "stack-data", "testpath", "typing-extensions"]
kernel = ["ipykernel"]
nbconvert = ["nbconvert"]
nbformat = ["nbformat"]
notebook = ["ipywidgets", "notebook"]
parallel = ["ipyparallel"]
qtconsole = ["qtconsole"]
test = ["pytest (<7.1)", "pytest-asyncio", "testpath"]
test-extra = ["curio", "matplotlib (!=3.2.0)", "nbformat", "numpy (>=1.21)", "pandas", "pytest (<7.1)", "pytest-asyncio", "testpath", "trio"]

[[package]]
name = "ipython-genutils"
version = "0.2.0"
description = "Vestigial utilities from IPython"
category = "main"
optional = false
python-versions = "*"
files = [
    {file = "ipython_genutils-0.2.0-py2.py3-none-any.whl", hash = "sha256:72dd37233799e619666c9f639a9da83c34013a73e8bbc79a7a6348d93c61fab8"},
    {file = "ipython_genutils-0.2.0.tar.gz", hash = "sha256:eb2e116e75ecef9d4d228fdc66af54269afa26ab4463042e33785b887c628ba8"},
]

[[package]]
name = "ipywidgets"
version = "8.1.1"
description = "Jupyter interactive widgets"
category = "main"
optional = false
python-versions = ">=3.7"
files = [
    {file = "ipywidgets-8.1.1-py3-none-any.whl", hash = "sha256:2b88d728656aea3bbfd05d32c747cfd0078f9d7e159cf982433b58ad717eed7f"},
    {file = "ipywidgets-8.1.1.tar.gz", hash = "sha256:40211efb556adec6fa450ccc2a77d59ca44a060f4f9f136833df59c9f538e6e8"},
]

[package.dependencies]
comm = ">=0.1.3"
ipython = ">=6.1.0"
jupyterlab-widgets = ">=3.0.9,<3.1.0"
traitlets = ">=4.3.1"
widgetsnbextension = ">=4.0.9,<4.1.0"

[package.extras]
test = ["ipykernel", "jsonschema", "pytest (>=3.6.0)", "pytest-cov", "pytz"]

[[package]]
name = "isort"
version = "5.10.1"
description = "A Python utility / library to sort Python imports."
category = "dev"
optional = false
python-versions = ">=3.6.1,<4.0"
files = [
    {file = "isort-5.10.1-py3-none-any.whl", hash = "sha256:6f62d78e2f89b4500b080fe3a81690850cd254227f27f75c3a0c491a1f351ba7"},
    {file = "isort-5.10.1.tar.gz", hash = "sha256:e8443a5e7a020e9d7f97f1d7d9cd17c88bcb3bc7e218bf9cf5095fe550be2951"},
]

[package.extras]
colors = ["colorama (>=0.4.3,<0.5.0)"]
pipfile-deprecated-finder = ["pipreqs", "requirementslib"]
plugins = ["setuptools"]
requirements-deprecated-finder = ["pip-api", "pipreqs"]

[[package]]
name = "jedi"
version = "0.19.1"
description = "An autocompletion tool for Python that can be used for text editors."
category = "main"
optional = false
python-versions = ">=3.6"
files = [
    {file = "jedi-0.19.1-py2.py3-none-any.whl", hash = "sha256:e983c654fe5c02867aef4cdfce5a2fbb4a50adc0af145f70504238f18ef5e7e0"},
    {file = "jedi-0.19.1.tar.gz", hash = "sha256:cf0496f3651bc65d7174ac1b7d043eff454892c708a87d1b683e57b569927ffd"},
]

[package.dependencies]
parso = ">=0.8.3,<0.9.0"

[package.extras]
docs = ["Jinja2 (==2.11.3)", "MarkupSafe (==1.1.1)", "Pygments (==2.8.1)", "alabaster (==0.7.12)", "babel (==2.9.1)", "chardet (==4.0.0)", "commonmark (==0.8.1)", "docutils (==0.17.1)", "future (==0.18.2)", "idna (==2.10)", "imagesize (==1.2.0)", "mock (==1.0.1)", "packaging (==20.9)", "pyparsing (==2.4.7)", "pytz (==2021.1)", "readthedocs-sphinx-ext (==2.1.4)", "recommonmark (==0.5.0)", "requests (==2.25.1)", "six (==1.15.0)", "snowballstemmer (==2.1.0)", "sphinx (==1.8.5)", "sphinx-rtd-theme (==0.4.3)", "sphinxcontrib-serializinghtml (==1.1.4)", "sphinxcontrib-websupport (==1.2.4)", "urllib3 (==1.26.4)"]
qa = ["flake8 (==5.0.4)", "mypy (==0.971)", "types-setuptools (==67.2.0.1)"]
testing = ["Django", "attrs", "colorama", "docopt", "pytest (<7.0.0)"]

[[package]]
name = "jinja2"
version = "3.1.2"
description = "A very fast and expressive template engine."
category = "main"
optional = false
python-versions = ">=3.7"
files = [
    {file = "Jinja2-3.1.2-py3-none-any.whl", hash = "sha256:6088930bfe239f0e6710546ab9c19c9ef35e29792895fed6e6e31a023a182a61"},
    {file = "Jinja2-3.1.2.tar.gz", hash = "sha256:31351a702a408a9e7595a8fc6150fc3f43bb6bf7e319770cbc0db9df9437e852"},
]

[package.dependencies]
MarkupSafe = ">=2.0"

[package.extras]
i18n = ["Babel (>=2.7)"]

[[package]]
name = "joblib"
version = "1.1.0"
description = "Lightweight pipelining with Python functions"
category = "main"
optional = false
python-versions = ">=3.6"
files = [
    {file = "joblib-1.1.0-py2.py3-none-any.whl", hash = "sha256:f21f109b3c7ff9d95f8387f752d0d9c34a02aa2f7060c2135f465da0e5160ff6"},
    {file = "joblib-1.1.0.tar.gz", hash = "sha256:4158fcecd13733f8be669be0683b96ebdbbd38d23559f54dca7205aea1bf1e35"},
]

[[package]]
name = "jsonschema"
version = "4.17.3"
description = "An implementation of JSON Schema validation for Python"
category = "main"
optional = false
python-versions = ">=3.7"
files = [
    {file = "jsonschema-4.17.3-py3-none-any.whl", hash = "sha256:a870ad254da1a8ca84b6a2905cac29d265f805acc57af304784962a2aa6508f6"},
    {file = "jsonschema-4.17.3.tar.gz", hash = "sha256:0f864437ab8b6076ba6707453ef8f98a6a0d512a80e93f8abdb676f737ecb60d"},
]

[package.dependencies]
attrs = ">=17.4.0"
importlib-resources = {version = ">=1.4.0", markers = "python_version < \"3.9\""}
pkgutil-resolve-name = {version = ">=1.3.10", markers = "python_version < \"3.9\""}
pyrsistent = ">=0.14.0,<0.17.0 || >0.17.0,<0.17.1 || >0.17.1,<0.17.2 || >0.17.2"

[package.extras]
format = ["fqdn", "idna", "isoduration", "jsonpointer (>1.13)", "rfc3339-validator", "rfc3987", "uri-template", "webcolors (>=1.11)"]
format-nongpl = ["fqdn", "idna", "isoduration", "jsonpointer (>1.13)", "rfc3339-validator", "rfc3986-validator (>0.1.0)", "uri-template", "webcolors (>=1.11)"]

[[package]]
name = "jupyter"
version = "1.0.0"
description = "Jupyter metapackage. Install all the Jupyter components in one go."
category = "main"
optional = false
python-versions = "*"
files = [
    {file = "jupyter-1.0.0-py2.py3-none-any.whl", hash = "sha256:5b290f93b98ffbc21c0c7e749f054b3267782166d72fa5e3ed1ed4eaf34a2b78"},
    {file = "jupyter-1.0.0.tar.gz", hash = "sha256:d9dc4b3318f310e34c82951ea5d6683f67bed7def4b259fafbfe4f1beb1d8e5f"},
    {file = "jupyter-1.0.0.zip", hash = "sha256:3e1f86076bbb7c8c207829390305a2b1fe836d471ed54be66a3b8c41e7f46cc7"},
]

[package.dependencies]
ipykernel = "*"
ipywidgets = "*"
jupyter-console = "*"
nbconvert = "*"
notebook = "*"
qtconsole = "*"

[[package]]
name = "jupyter-client"
version = "8.6.0"
description = "Jupyter protocol implementation and client libraries"
category = "main"
optional = false
python-versions = ">=3.8"
files = [
    {file = "jupyter_client-8.6.0-py3-none-any.whl", hash = "sha256:909c474dbe62582ae62b758bca86d6518c85234bdee2d908c778db6d72f39d99"},
    {file = "jupyter_client-8.6.0.tar.gz", hash = "sha256:0642244bb83b4764ae60d07e010e15f0e2d275ec4e918a8f7b80fbbef3ca60c7"},
]

[package.dependencies]
importlib-metadata = {version = ">=4.8.3", markers = "python_version < \"3.10\""}
jupyter-core = ">=4.12,<5.0.0 || >=5.1.0"
python-dateutil = ">=2.8.2"
pyzmq = ">=23.0"
tornado = ">=6.2"
traitlets = ">=5.3"

[package.extras]
docs = ["ipykernel", "myst-parser", "pydata-sphinx-theme", "sphinx (>=4)", "sphinx-autodoc-typehints", "sphinxcontrib-github-alt", "sphinxcontrib-spelling"]
test = ["coverage", "ipykernel (>=6.14)", "mypy", "paramiko", "pre-commit", "pytest", "pytest-cov", "pytest-jupyter[client] (>=0.4.1)", "pytest-timeout"]

[[package]]
name = "jupyter-console"
version = "6.6.3"
description = "Jupyter terminal console"
category = "main"
optional = false
python-versions = ">=3.7"
files = [
    {file = "jupyter_console-6.6.3-py3-none-any.whl", hash = "sha256:309d33409fcc92ffdad25f0bcdf9a4a9daa61b6f341177570fdac03de5352485"},
    {file = "jupyter_console-6.6.3.tar.gz", hash = "sha256:566a4bf31c87adbfadf22cdf846e3069b59a71ed5da71d6ba4d8aaad14a53539"},
]

[package.dependencies]
ipykernel = ">=6.14"
ipython = "*"
jupyter-client = ">=7.0.0"
jupyter-core = ">=4.12,<5.0.0 || >=5.1.0"
prompt-toolkit = ">=3.0.30"
pygments = "*"
pyzmq = ">=17"
traitlets = ">=5.4"

[package.extras]
test = ["flaky", "pexpect", "pytest"]

[[package]]
name = "jupyter-core"
version = "5.7.1"
description = "Jupyter core package. A base package on which Jupyter projects rely."
category = "main"
optional = false
python-versions = ">=3.8"
files = [
    {file = "jupyter_core-5.7.1-py3-none-any.whl", hash = "sha256:c65c82126453a723a2804aa52409930434598fd9d35091d63dfb919d2b765bb7"},
    {file = "jupyter_core-5.7.1.tar.gz", hash = "sha256:de61a9d7fc71240f688b2fb5ab659fbb56979458dc66a71decd098e03c79e218"},
]

[package.dependencies]
platformdirs = ">=2.5"
pywin32 = {version = ">=300", markers = "sys_platform == \"win32\" and platform_python_implementation != \"PyPy\""}
traitlets = ">=5.3"

[package.extras]
docs = ["myst-parser", "pydata-sphinx-theme", "sphinx-autodoc-typehints", "sphinxcontrib-github-alt", "sphinxcontrib-spelling", "traitlets"]
test = ["ipykernel", "pre-commit", "pytest", "pytest-cov", "pytest-timeout"]

[[package]]
name = "jupyter-server"
version = "1.15.6"
description = "The backend—i.e. core services, APIs, and REST endpoints—to Jupyter web applications."
category = "main"
optional = false
python-versions = ">=3.7"
files = [
    {file = "jupyter_server-1.15.6-py3-none-any.whl", hash = "sha256:e393934c19fcc324a7fca77f811eacd91201440f04c6fbb15c959c463baaa9c5"},
    {file = "jupyter_server-1.15.6.tar.gz", hash = "sha256:56bd6f580d1f46b62294990e8e78651025729f5d3fc798f10f2c03f0cdcbf28d"},
]

[package.dependencies]
anyio = ">=3.1.0"
argon2-cffi = "*"
jinja2 = "*"
jupyter-client = ">=6.1.1"
jupyter-core = ">=4.6.0"
nbconvert = "*"
nbformat = ">=5.2.0"
packaging = "*"
prometheus-client = "*"
pywinpty = {version = "*", markers = "os_name == \"nt\""}
pyzmq = ">=17"
Send2Trash = "*"
terminado = ">=0.8.3"
tornado = ">=6.1.0"
traitlets = ">=5"
websocket-client = "*"

[package.extras]
test = ["coverage", "ipykernel", "pytest (>=6.0)", "pytest-console-scripts", "pytest-cov", "pytest-mock", "pytest-timeout", "pytest-tornasync", "requests"]

[[package]]
name = "jupyterlab-widgets"
version = "3.0.9"
description = "Jupyter interactive widgets for JupyterLab"
category = "main"
optional = false
python-versions = ">=3.7"
files = [
    {file = "jupyterlab_widgets-3.0.9-py3-none-any.whl", hash = "sha256:3cf5bdf5b897bf3bccf1c11873aa4afd776d7430200f765e0686bd352487b58d"},
    {file = "jupyterlab_widgets-3.0.9.tar.gz", hash = "sha256:6005a4e974c7beee84060fdfba341a3218495046de8ae3ec64888e5fe19fdb4c"},
]

[[package]]
name = "kiwisolver"
version = "1.4.3"
description = "A fast implementation of the Cassowary constraint solver"
category = "main"
optional = false
python-versions = ">=3.7"
files = [
    {file = "kiwisolver-1.4.3-cp310-cp310-macosx_10_9_universal2.whl", hash = "sha256:fd2842a0faed9ab9aba0922c951906132d9384be89690570f0ed18cd4f20e658"},
    {file = "kiwisolver-1.4.3-cp310-cp310-macosx_10_9_x86_64.whl", hash = "sha256:caa59e2cae0e23b1e225447d7a9ddb0f982f42a6a22d497a484dfe62a06f7c0e"},
    {file = "kiwisolver-1.4.3-cp310-cp310-macosx_11_0_arm64.whl", hash = "sha256:1d2c744aeedce22c122bb42d176b4aa6d063202a05a4abdacb3e413c214b3694"},
    {file = "kiwisolver-1.4.3-cp310-cp310-manylinux_2_12_i686.manylinux2010_i686.whl", hash = "sha256:afe173ac2646c2636305ab820cc0380b22a00a7bca4290452e7166b4f4fa49d0"},
    {file = "kiwisolver-1.4.3-cp310-cp310-manylinux_2_12_x86_64.manylinux2010_x86_64.whl", hash = "sha256:40240da438c0ebfe2aa76dd04b844effac6679423df61adbe3437d32f23468d9"},
    {file = "kiwisolver-1.4.3-cp310-cp310-manylinux_2_17_aarch64.manylinux2014_aarch64.whl", hash = "sha256:21a3a98f0a21fc602663ca9bce2b12a4114891bdeba2dea1e9ad84db59892fca"},
    {file = "kiwisolver-1.4.3-cp310-cp310-manylinux_2_17_ppc64le.manylinux2014_ppc64le.whl", hash = "sha256:51078855a16b7a4984ed2067b54e35803d18bca9861cb60c60f6234b50869a56"},
    {file = "kiwisolver-1.4.3-cp310-cp310-manylinux_2_17_s390x.manylinux2014_s390x.whl", hash = "sha256:c16635f8dddbeb1b827977d0b00d07b644b040aeb9ff8607a9fc0997afa3e567"},
    {file = "kiwisolver-1.4.3-cp310-cp310-win32.whl", hash = "sha256:2d76780d9c65c7529cedd49fa4802d713e60798d8dc3b0d5b12a0a8f38cca51c"},
    {file = "kiwisolver-1.4.3-cp310-cp310-win_amd64.whl", hash = "sha256:3a297d77b3d6979693f5948df02b89431ae3645ec95865e351fb45578031bdae"},
    {file = "kiwisolver-1.4.3-cp37-cp37m-macosx_10_9_x86_64.whl", hash = "sha256:ca3eefb02ef17257fae8b8555c85e7c1efdfd777f671384b0e4ef27409b02720"},
    {file = "kiwisolver-1.4.3-cp37-cp37m-manylinux_2_17_aarch64.manylinux2014_aarch64.whl", hash = "sha256:d248c46c0aa406695bda2abf99632db991f8b3a6d46018721a2892312a99f069"},
    {file = "kiwisolver-1.4.3-cp37-cp37m-manylinux_2_17_ppc64le.manylinux2014_ppc64le.whl", hash = "sha256:cb55258931448d61e2d50187de4ee66fc9d9f34908b524949b8b2b93d0c57136"},
    {file = "kiwisolver-1.4.3-cp37-cp37m-manylinux_2_17_s390x.manylinux2014_s390x.whl", hash = "sha256:86bcf0009f2012847a688f2f4f9b16203ca4c835979a02549aa0595d9f457cc8"},
    {file = "kiwisolver-1.4.3-cp37-cp37m-manylinux_2_5_i686.manylinux1_i686.whl", hash = "sha256:e7cf940af5fee00a92e281eb157abe8770227a5255207818ea9a34e54a29f5b2"},
    {file = "kiwisolver-1.4.3-cp37-cp37m-manylinux_2_5_x86_64.manylinux1_x86_64.whl", hash = "sha256:dd22085446f3eca990d12a0878eeb5199dc9553b2e71716bfe7bed9915a472ab"},
    {file = "kiwisolver-1.4.3-cp37-cp37m-win32.whl", hash = "sha256:d2578e5149ff49878934debfacf5c743fab49eca5ecdb983d0b218e1e554c498"},
    {file = "kiwisolver-1.4.3-cp37-cp37m-win_amd64.whl", hash = "sha256:5fb73cc8a34baba1dfa546ae83b9c248ef6150c238b06fc53d2773685b67ec67"},
    {file = "kiwisolver-1.4.3-cp38-cp38-macosx_10_9_universal2.whl", hash = "sha256:f70f3d028794e31cf9d1a822914efc935aadb2438ec4e8d4871d95eb1ce032d6"},
    {file = "kiwisolver-1.4.3-cp38-cp38-macosx_10_9_x86_64.whl", hash = "sha256:71af5b43e4fa286a35110fc5bb740fdeae2b36ca79fbcf0a54237485baeee8be"},
    {file = "kiwisolver-1.4.3-cp38-cp38-macosx_11_0_arm64.whl", hash = "sha256:26b5a70bdab09e6a2f40babc4f8f992e3771751e144bda1938084c70d3001c09"},
    {file = "kiwisolver-1.4.3-cp38-cp38-manylinux_2_17_aarch64.manylinux2014_aarch64.whl", hash = "sha256:1858ad3cb686eccc7c6b7c5eac846a1cfd45aacb5811b2cf575e80b208f5622a"},
    {file = "kiwisolver-1.4.3-cp38-cp38-manylinux_2_17_ppc64le.manylinux2014_ppc64le.whl", hash = "sha256:4dc350cb65fe4e3f737d50f0465fa6ea0dcae0e5722b7edf5d5b0a0e3cd2c3c7"},
    {file = "kiwisolver-1.4.3-cp38-cp38-manylinux_2_17_s390x.manylinux2014_s390x.whl", hash = "sha256:007799c7fa934646318fc128b033bb6e6baabe7fbad521bfb2279aac26225cd7"},
    {file = "kiwisolver-1.4.3-cp38-cp38-manylinux_2_5_i686.manylinux1_i686.whl", hash = "sha256:46fb56fde006b7ef5f8eaa3698299b0ea47444238b869ff3ced1426aa9fedcb5"},
    {file = "kiwisolver-1.4.3-cp38-cp38-manylinux_2_5_x86_64.manylinux1_x86_64.whl", hash = "sha256:b9eb88593159a53a5ee0b0159daee531ff7dd9c87fa78f5d807ca059c7eb1b2b"},
    {file = "kiwisolver-1.4.3-cp38-cp38-win32.whl", hash = "sha256:3b1dcbc49923ac3c973184a82832e1f018dec643b1e054867d04a3a22255ec6a"},
    {file = "kiwisolver-1.4.3-cp38-cp38-win_amd64.whl", hash = "sha256:7118ca592d25b2957ff7b662bc0fe4f4c2b5d5b27814b9b1bc9f2fb249a970e7"},
    {file = "kiwisolver-1.4.3-cp39-cp39-macosx_10_9_universal2.whl", hash = "sha256:747190fcdadc377263223f8f72b038381b3b549a8a3df5baf4d067da4749b046"},
    {file = "kiwisolver-1.4.3-cp39-cp39-macosx_10_9_x86_64.whl", hash = "sha256:fd628e63ffdba0112e3ddf1b1e9f3db29dd8262345138e08f4938acbc6d0805a"},
    {file = "kiwisolver-1.4.3-cp39-cp39-macosx_11_0_arm64.whl", hash = "sha256:22ccba48abae827a0f952a78a7b1a7ff01866131e5bbe1f826ce9bda406bf051"},
    {file = "kiwisolver-1.4.3-cp39-cp39-manylinux_2_12_i686.manylinux2010_i686.whl", hash = "sha256:af24b21c2283ca69c416a8a42cde9764dc36c63d3389645d28c69b0e93db3cd7"},
    {file = "kiwisolver-1.4.3-cp39-cp39-manylinux_2_12_x86_64.manylinux2010_x86_64.whl", hash = "sha256:547111ef7cf13d73546c2de97ce434935626c897bdec96a578ca100b5fcd694b"},
    {file = "kiwisolver-1.4.3-cp39-cp39-manylinux_2_17_aarch64.manylinux2014_aarch64.whl", hash = "sha256:84f85adfebd7d3c3db649efdf73659e1677a2cf3fa6e2556a3f373578af14bf7"},
    {file = "kiwisolver-1.4.3-cp39-cp39-manylinux_2_17_ppc64le.manylinux2014_ppc64le.whl", hash = "sha256:ffd7cf165ff71afb202b3f36daafbf298932bee325aac9f58e1c9cd55838bef0"},
    {file = "kiwisolver-1.4.3-cp39-cp39-manylinux_2_17_s390x.manylinux2014_s390x.whl", hash = "sha256:6b3136eecf7e1b4a4d23e4b19d6c4e7a8e0b42d55f30444e3c529700cdacaa0d"},
    {file = "kiwisolver-1.4.3-cp39-cp39-win32.whl", hash = "sha256:46c6e5018ba31d5ee7582f323d8661498a154dea1117486a571db4c244531f24"},
    {file = "kiwisolver-1.4.3-cp39-cp39-win_amd64.whl", hash = "sha256:8395064d63b26947fa2c9faeea9c3eee35e52148c5339c37987e1d96fbf009b3"},
    {file = "kiwisolver-1.4.3-pp37-pypy37_pp73-manylinux_2_12_i686.manylinux2010_i686.whl", hash = "sha256:325fa1b15098e44fe4590a6c5c09a212ca10c6ebb5d96f7447d675f6c8340e4e"},
    {file = "kiwisolver-1.4.3-pp37-pypy37_pp73-manylinux_2_12_x86_64.manylinux2010_x86_64.whl", hash = "sha256:654280c5f41831ddcc5a331c0e3ce2e480bbc3d7c93c18ecf6236313aae2d61a"},
    {file = "kiwisolver-1.4.3-pp37-pypy37_pp73-manylinux_2_17_aarch64.manylinux2014_aarch64.whl", hash = "sha256:1ae7aa0784aeadfbd693c27993727792fbe1455b84d49970bad5886b42976b18"},
    {file = "kiwisolver-1.4.3-pp37-pypy37_pp73-win_amd64.whl", hash = "sha256:130c6c35eded399d3967cf8a542c20b671f5ba85bd6f210f8b939f868360e9eb"},
    {file = "kiwisolver-1.4.3.tar.gz", hash = "sha256:ab8a15c2750ae8d53e31f77a94f846d0a00772240f1c12817411fa2344351f86"},
]

[[package]]
name = "lazy-object-proxy"
version = "1.7.1"
description = "A fast and thorough lazy object proxy."
category = "dev"
optional = false
python-versions = ">=3.6"
files = [
    {file = "lazy-object-proxy-1.7.1.tar.gz", hash = "sha256:d609c75b986def706743cdebe5e47553f4a5a1da9c5ff66d76013ef396b5a8a4"},
    {file = "lazy_object_proxy-1.7.1-cp310-cp310-macosx_10_9_x86_64.whl", hash = "sha256:bb8c5fd1684d60a9902c60ebe276da1f2281a318ca16c1d0a96db28f62e9166b"},
    {file = "lazy_object_proxy-1.7.1-cp310-cp310-manylinux_2_17_aarch64.manylinux2014_aarch64.whl", hash = "sha256:a57d51ed2997e97f3b8e3500c984db50a554bb5db56c50b5dab1b41339b37e36"},
    {file = "lazy_object_proxy-1.7.1-cp310-cp310-manylinux_2_5_x86_64.manylinux1_x86_64.manylinux_2_17_x86_64.manylinux2014_x86_64.whl", hash = "sha256:fd45683c3caddf83abbb1249b653a266e7069a09f486daa8863fb0e7496a9fdb"},
    {file = "lazy_object_proxy-1.7.1-cp310-cp310-musllinux_1_1_aarch64.whl", hash = "sha256:8561da8b3dd22d696244d6d0d5330618c993a215070f473b699e00cf1f3f6443"},
    {file = "lazy_object_proxy-1.7.1-cp310-cp310-musllinux_1_1_x86_64.whl", hash = "sha256:fccdf7c2c5821a8cbd0a9440a456f5050492f2270bd54e94360cac663398739b"},
    {file = "lazy_object_proxy-1.7.1-cp310-cp310-win32.whl", hash = "sha256:898322f8d078f2654d275124a8dd19b079080ae977033b713f677afcfc88e2b9"},
    {file = "lazy_object_proxy-1.7.1-cp310-cp310-win_amd64.whl", hash = "sha256:85b232e791f2229a4f55840ed54706110c80c0a210d076eee093f2b2e33e1bfd"},
    {file = "lazy_object_proxy-1.7.1-cp36-cp36m-macosx_10_9_x86_64.whl", hash = "sha256:46ff647e76f106bb444b4533bb4153c7370cdf52efc62ccfc1a28bdb3cc95442"},
    {file = "lazy_object_proxy-1.7.1-cp36-cp36m-manylinux_2_17_aarch64.manylinux2014_aarch64.whl", hash = "sha256:12f3bb77efe1367b2515f8cb4790a11cffae889148ad33adad07b9b55e0ab22c"},
    {file = "lazy_object_proxy-1.7.1-cp36-cp36m-manylinux_2_5_x86_64.manylinux1_x86_64.manylinux_2_17_x86_64.manylinux2014_x86_64.whl", hash = "sha256:c19814163728941bb871240d45c4c30d33b8a2e85972c44d4e63dd7107faba44"},
    {file = "lazy_object_proxy-1.7.1-cp36-cp36m-musllinux_1_1_aarch64.whl", hash = "sha256:e40f2013d96d30217a51eeb1db28c9ac41e9d0ee915ef9d00da639c5b63f01a1"},
    {file = "lazy_object_proxy-1.7.1-cp36-cp36m-musllinux_1_1_x86_64.whl", hash = "sha256:2052837718516a94940867e16b1bb10edb069ab475c3ad84fd1e1a6dd2c0fcfc"},
    {file = "lazy_object_proxy-1.7.1-cp36-cp36m-win32.whl", hash = "sha256:6a24357267aa976abab660b1d47a34aaf07259a0c3859a34e536f1ee6e76b5bb"},
    {file = "lazy_object_proxy-1.7.1-cp36-cp36m-win_amd64.whl", hash = "sha256:6aff3fe5de0831867092e017cf67e2750c6a1c7d88d84d2481bd84a2e019ec35"},
    {file = "lazy_object_proxy-1.7.1-cp37-cp37m-macosx_10_9_x86_64.whl", hash = "sha256:6a6e94c7b02641d1311228a102607ecd576f70734dc3d5e22610111aeacba8a0"},
    {file = "lazy_object_proxy-1.7.1-cp37-cp37m-manylinux_2_17_aarch64.manylinux2014_aarch64.whl", hash = "sha256:c4ce15276a1a14549d7e81c243b887293904ad2d94ad767f42df91e75fd7b5b6"},
    {file = "lazy_object_proxy-1.7.1-cp37-cp37m-manylinux_2_5_x86_64.manylinux1_x86_64.manylinux_2_17_x86_64.manylinux2014_x86_64.whl", hash = "sha256:e368b7f7eac182a59ff1f81d5f3802161932a41dc1b1cc45c1f757dc876b5d2c"},
    {file = "lazy_object_proxy-1.7.1-cp37-cp37m-musllinux_1_1_aarch64.whl", hash = "sha256:6ecbb350991d6434e1388bee761ece3260e5228952b1f0c46ffc800eb313ff42"},
    {file = "lazy_object_proxy-1.7.1-cp37-cp37m-musllinux_1_1_x86_64.whl", hash = "sha256:553b0f0d8dbf21890dd66edd771f9b1b5f51bd912fa5f26de4449bfc5af5e029"},
    {file = "lazy_object_proxy-1.7.1-cp37-cp37m-win32.whl", hash = "sha256:c7a683c37a8a24f6428c28c561c80d5f4fd316ddcf0c7cab999b15ab3f5c5c69"},
    {file = "lazy_object_proxy-1.7.1-cp37-cp37m-win_amd64.whl", hash = "sha256:df2631f9d67259dc9620d831384ed7732a198eb434eadf69aea95ad18c587a28"},
    {file = "lazy_object_proxy-1.7.1-cp38-cp38-macosx_10_9_x86_64.whl", hash = "sha256:07fa44286cda977bd4803b656ffc1c9b7e3bc7dff7d34263446aec8f8c96f88a"},
    {file = "lazy_object_proxy-1.7.1-cp38-cp38-manylinux_2_17_aarch64.manylinux2014_aarch64.whl", hash = "sha256:4dca6244e4121c74cc20542c2ca39e5c4a5027c81d112bfb893cf0790f96f57e"},
    {file = "lazy_object_proxy-1.7.1-cp38-cp38-manylinux_2_5_x86_64.manylinux1_x86_64.manylinux_2_17_x86_64.manylinux2014_x86_64.whl", hash = "sha256:91ba172fc5b03978764d1df5144b4ba4ab13290d7bab7a50f12d8117f8630c38"},
    {file = "lazy_object_proxy-1.7.1-cp38-cp38-musllinux_1_1_aarch64.whl", hash = "sha256:043651b6cb706eee4f91854da4a089816a6606c1428fd391573ef8cb642ae4f7"},
    {file = "lazy_object_proxy-1.7.1-cp38-cp38-musllinux_1_1_x86_64.whl", hash = "sha256:b9e89b87c707dd769c4ea91f7a31538888aad05c116a59820f28d59b3ebfe25a"},
    {file = "lazy_object_proxy-1.7.1-cp38-cp38-win32.whl", hash = "sha256:9d166602b525bf54ac994cf833c385bfcc341b364e3ee71e3bf5a1336e677b55"},
    {file = "lazy_object_proxy-1.7.1-cp38-cp38-win_amd64.whl", hash = "sha256:8f3953eb575b45480db6568306893f0bd9d8dfeeebd46812aa09ca9579595148"},
    {file = "lazy_object_proxy-1.7.1-cp39-cp39-macosx_10_9_x86_64.whl", hash = "sha256:dd7ed7429dbb6c494aa9bc4e09d94b778a3579be699f9d67da7e6804c422d3de"},
    {file = "lazy_object_proxy-1.7.1-cp39-cp39-manylinux_2_17_aarch64.manylinux2014_aarch64.whl", hash = "sha256:70ed0c2b380eb6248abdef3cd425fc52f0abd92d2b07ce26359fcbc399f636ad"},
    {file = "lazy_object_proxy-1.7.1-cp39-cp39-manylinux_2_5_x86_64.manylinux1_x86_64.manylinux_2_17_x86_64.manylinux2014_x86_64.whl", hash = "sha256:7096a5e0c1115ec82641afbdd70451a144558ea5cf564a896294e346eb611be1"},
    {file = "lazy_object_proxy-1.7.1-cp39-cp39-musllinux_1_1_aarch64.whl", hash = "sha256:f769457a639403073968d118bc70110e7dce294688009f5c24ab78800ae56dc8"},
    {file = "lazy_object_proxy-1.7.1-cp39-cp39-musllinux_1_1_x86_64.whl", hash = "sha256:39b0e26725c5023757fc1ab2a89ef9d7ab23b84f9251e28f9cc114d5b59c1b09"},
    {file = "lazy_object_proxy-1.7.1-cp39-cp39-win32.whl", hash = "sha256:2130db8ed69a48a3440103d4a520b89d8a9405f1b06e2cc81640509e8bf6548f"},
    {file = "lazy_object_proxy-1.7.1-cp39-cp39-win_amd64.whl", hash = "sha256:677ea950bef409b47e51e733283544ac3d660b709cfce7b187f5ace137960d61"},
    {file = "lazy_object_proxy-1.7.1-pp37.pp38-none-any.whl", hash = "sha256:d66906d5785da8e0be7360912e99c9188b70f52c422f9fc18223347235691a84"},
]

[[package]]
name = "littleutils"
version = "0.2.2"
description = "Small personal collection of python utility functions"
category = "main"
optional = false
python-versions = "*"
files = [
    {file = "littleutils-0.2.2.tar.gz", hash = "sha256:e6cae3a4203e530d51c9667ed310ffe3b1948f2876e3d69605b3de4b7d96916f"},
]

[[package]]
name = "lmfit"
version = "1.0.3"
description = "Least-Squares Minimization with Bounds and Constraints"
category = "main"
optional = false
python-versions = ">=3.6"
files = [
    {file = "lmfit-1.0.3.tar.gz", hash = "sha256:d067c3ea501f035af5d3c079e6e6e35dc3cc1ac7d439429a425b0aeb5a7858a2"},
]

[package.dependencies]
asteval = ">=0.9.22"
numpy = ">=1.18"
scipy = ">=1.4"
uncertainties = ">=3.0.1"

[[package]]
name = "markupsafe"
version = "2.1.1"
description = "Safely add untrusted strings to HTML/XML markup."
category = "main"
optional = false
python-versions = ">=3.7"
files = [
    {file = "MarkupSafe-2.1.1-cp310-cp310-macosx_10_9_universal2.whl", hash = "sha256:86b1f75c4e7c2ac2ccdaec2b9022845dbb81880ca318bb7a0a01fbf7813e3812"},
    {file = "MarkupSafe-2.1.1-cp310-cp310-macosx_10_9_x86_64.whl", hash = "sha256:f121a1420d4e173a5d96e47e9a0c0dcff965afdf1626d28de1460815f7c4ee7a"},
    {file = "MarkupSafe-2.1.1-cp310-cp310-manylinux_2_17_aarch64.manylinux2014_aarch64.whl", hash = "sha256:a49907dd8420c5685cfa064a1335b6754b74541bbb3706c259c02ed65b644b3e"},
    {file = "MarkupSafe-2.1.1-cp310-cp310-manylinux_2_17_x86_64.manylinux2014_x86_64.whl", hash = "sha256:10c1bfff05d95783da83491be968e8fe789263689c02724e0c691933c52994f5"},
    {file = "MarkupSafe-2.1.1-cp310-cp310-manylinux_2_5_i686.manylinux1_i686.manylinux_2_17_i686.manylinux2014_i686.whl", hash = "sha256:b7bd98b796e2b6553da7225aeb61f447f80a1ca64f41d83612e6139ca5213aa4"},
    {file = "MarkupSafe-2.1.1-cp310-cp310-musllinux_1_1_aarch64.whl", hash = "sha256:b09bf97215625a311f669476f44b8b318b075847b49316d3e28c08e41a7a573f"},
    {file = "MarkupSafe-2.1.1-cp310-cp310-musllinux_1_1_i686.whl", hash = "sha256:694deca8d702d5db21ec83983ce0bb4b26a578e71fbdbd4fdcd387daa90e4d5e"},
    {file = "MarkupSafe-2.1.1-cp310-cp310-musllinux_1_1_x86_64.whl", hash = "sha256:efc1913fd2ca4f334418481c7e595c00aad186563bbc1ec76067848c7ca0a933"},
    {file = "MarkupSafe-2.1.1-cp310-cp310-win32.whl", hash = "sha256:4a33dea2b688b3190ee12bd7cfa29d39c9ed176bda40bfa11099a3ce5d3a7ac6"},
    {file = "MarkupSafe-2.1.1-cp310-cp310-win_amd64.whl", hash = "sha256:dda30ba7e87fbbb7eab1ec9f58678558fd9a6b8b853530e176eabd064da81417"},
    {file = "MarkupSafe-2.1.1-cp37-cp37m-macosx_10_9_x86_64.whl", hash = "sha256:671cd1187ed5e62818414afe79ed29da836dde67166a9fac6d435873c44fdd02"},
    {file = "MarkupSafe-2.1.1-cp37-cp37m-manylinux_2_17_aarch64.manylinux2014_aarch64.whl", hash = "sha256:3799351e2336dc91ea70b034983ee71cf2f9533cdff7c14c90ea126bfd95d65a"},
    {file = "MarkupSafe-2.1.1-cp37-cp37m-manylinux_2_17_x86_64.manylinux2014_x86_64.whl", hash = "sha256:e72591e9ecd94d7feb70c1cbd7be7b3ebea3f548870aa91e2732960fa4d57a37"},
    {file = "MarkupSafe-2.1.1-cp37-cp37m-manylinux_2_5_i686.manylinux1_i686.manylinux_2_17_i686.manylinux2014_i686.whl", hash = "sha256:6fbf47b5d3728c6aea2abb0589b5d30459e369baa772e0f37a0320185e87c980"},
    {file = "MarkupSafe-2.1.1-cp37-cp37m-musllinux_1_1_aarch64.whl", hash = "sha256:d5ee4f386140395a2c818d149221149c54849dfcfcb9f1debfe07a8b8bd63f9a"},
    {file = "MarkupSafe-2.1.1-cp37-cp37m-musllinux_1_1_i686.whl", hash = "sha256:bcb3ed405ed3222f9904899563d6fc492ff75cce56cba05e32eff40e6acbeaa3"},
    {file = "MarkupSafe-2.1.1-cp37-cp37m-musllinux_1_1_x86_64.whl", hash = "sha256:e1c0b87e09fa55a220f058d1d49d3fb8df88fbfab58558f1198e08c1e1de842a"},
    {file = "MarkupSafe-2.1.1-cp37-cp37m-win32.whl", hash = "sha256:8dc1c72a69aa7e082593c4a203dcf94ddb74bb5c8a731e4e1eb68d031e8498ff"},
    {file = "MarkupSafe-2.1.1-cp37-cp37m-win_amd64.whl", hash = "sha256:97a68e6ada378df82bc9f16b800ab77cbf4b2fada0081794318520138c088e4a"},
    {file = "MarkupSafe-2.1.1-cp38-cp38-macosx_10_9_universal2.whl", hash = "sha256:e8c843bbcda3a2f1e3c2ab25913c80a3c5376cd00c6e8c4a86a89a28c8dc5452"},
    {file = "MarkupSafe-2.1.1-cp38-cp38-macosx_10_9_x86_64.whl", hash = "sha256:0212a68688482dc52b2d45013df70d169f542b7394fc744c02a57374a4207003"},
    {file = "MarkupSafe-2.1.1-cp38-cp38-manylinux_2_17_aarch64.manylinux2014_aarch64.whl", hash = "sha256:8e576a51ad59e4bfaac456023a78f6b5e6e7651dcd383bcc3e18d06f9b55d6d1"},
    {file = "MarkupSafe-2.1.1-cp38-cp38-manylinux_2_17_x86_64.manylinux2014_x86_64.whl", hash = "sha256:4b9fe39a2ccc108a4accc2676e77da025ce383c108593d65cc909add5c3bd601"},
    {file = "MarkupSafe-2.1.1-cp38-cp38-manylinux_2_5_i686.manylinux1_i686.manylinux_2_17_i686.manylinux2014_i686.whl", hash = "sha256:96e37a3dc86e80bf81758c152fe66dbf60ed5eca3d26305edf01892257049925"},
    {file = "MarkupSafe-2.1.1-cp38-cp38-musllinux_1_1_aarch64.whl", hash = "sha256:6d0072fea50feec76a4c418096652f2c3238eaa014b2f94aeb1d56a66b41403f"},
    {file = "MarkupSafe-2.1.1-cp38-cp38-musllinux_1_1_i686.whl", hash = "sha256:089cf3dbf0cd6c100f02945abeb18484bd1ee57a079aefd52cffd17fba910b88"},
    {file = "MarkupSafe-2.1.1-cp38-cp38-musllinux_1_1_x86_64.whl", hash = "sha256:6a074d34ee7a5ce3effbc526b7083ec9731bb3cbf921bbe1d3005d4d2bdb3a63"},
    {file = "MarkupSafe-2.1.1-cp38-cp38-win32.whl", hash = "sha256:421be9fbf0ffe9ffd7a378aafebbf6f4602d564d34be190fc19a193232fd12b1"},
    {file = "MarkupSafe-2.1.1-cp38-cp38-win_amd64.whl", hash = "sha256:fc7b548b17d238737688817ab67deebb30e8073c95749d55538ed473130ec0c7"},
    {file = "MarkupSafe-2.1.1-cp39-cp39-macosx_10_9_universal2.whl", hash = "sha256:e04e26803c9c3851c931eac40c695602c6295b8d432cbe78609649ad9bd2da8a"},
    {file = "MarkupSafe-2.1.1-cp39-cp39-macosx_10_9_x86_64.whl", hash = "sha256:b87db4360013327109564f0e591bd2a3b318547bcef31b468a92ee504d07ae4f"},
    {file = "MarkupSafe-2.1.1-cp39-cp39-manylinux_2_17_aarch64.manylinux2014_aarch64.whl", hash = "sha256:99a2a507ed3ac881b975a2976d59f38c19386d128e7a9a18b7df6fff1fd4c1d6"},
    {file = "MarkupSafe-2.1.1-cp39-cp39-manylinux_2_17_x86_64.manylinux2014_x86_64.whl", hash = "sha256:56442863ed2b06d19c37f94d999035e15ee982988920e12a5b4ba29b62ad1f77"},
    {file = "MarkupSafe-2.1.1-cp39-cp39-manylinux_2_5_i686.manylinux1_i686.manylinux_2_17_i686.manylinux2014_i686.whl", hash = "sha256:3ce11ee3f23f79dbd06fb3d63e2f6af7b12db1d46932fe7bd8afa259a5996603"},
    {file = "MarkupSafe-2.1.1-cp39-cp39-musllinux_1_1_aarch64.whl", hash = "sha256:33b74d289bd2f5e527beadcaa3f401e0df0a89927c1559c8566c066fa4248ab7"},
    {file = "MarkupSafe-2.1.1-cp39-cp39-musllinux_1_1_i686.whl", hash = "sha256:43093fb83d8343aac0b1baa75516da6092f58f41200907ef92448ecab8825135"},
    {file = "MarkupSafe-2.1.1-cp39-cp39-musllinux_1_1_x86_64.whl", hash = "sha256:8e3dcf21f367459434c18e71b2a9532d96547aef8a871872a5bd69a715c15f96"},
    {file = "MarkupSafe-2.1.1-cp39-cp39-win32.whl", hash = "sha256:d4306c36ca495956b6d568d276ac11fdd9c30a36f1b6eb928070dc5360b22e1c"},
    {file = "MarkupSafe-2.1.1-cp39-cp39-win_amd64.whl", hash = "sha256:46d00d6cfecdde84d40e572d63735ef81423ad31184100411e6e3388d405e247"},
    {file = "MarkupSafe-2.1.1.tar.gz", hash = "sha256:7f91197cc9e48f989d12e4e6fbc46495c446636dfc81b9ccf50bb0ec74b91d4b"},
]

[[package]]
name = "matplotlib"
version = "3.5.2"
description = "Python plotting package"
category = "main"
optional = false
python-versions = ">=3.7"
files = [
    {file = "matplotlib-3.5.2-cp310-cp310-macosx_10_9_universal2.whl", hash = "sha256:03bbb3f5f78836855e127b5dab228d99551ad0642918ccbf3067fcd52ac7ac5e"},
    {file = "matplotlib-3.5.2-cp310-cp310-macosx_10_9_x86_64.whl", hash = "sha256:49a5938ed6ef9dda560f26ea930a2baae11ea99e1c2080c8714341ecfda72a89"},
    {file = "matplotlib-3.5.2-cp310-cp310-macosx_11_0_arm64.whl", hash = "sha256:77157be0fc4469cbfb901270c205e7d8adb3607af23cef8bd11419600647ceed"},
    {file = "matplotlib-3.5.2-cp310-cp310-manylinux_2_17_aarch64.manylinux2014_aarch64.whl", hash = "sha256:5844cea45d804174bf0fac219b4ab50774e504bef477fc10f8f730ce2d623441"},
    {file = "matplotlib-3.5.2-cp310-cp310-manylinux_2_17_i686.manylinux2014_i686.whl", hash = "sha256:c87973ddec10812bddc6c286b88fdd654a666080fbe846a1f7a3b4ba7b11ab78"},
    {file = "matplotlib-3.5.2-cp310-cp310-manylinux_2_17_x86_64.manylinux2014_x86_64.whl", hash = "sha256:4a05f2b37222319753a5d43c0a4fd97ed4ff15ab502113e3f2625c26728040cf"},
    {file = "matplotlib-3.5.2-cp310-cp310-win32.whl", hash = "sha256:9776e1a10636ee5f06ca8efe0122c6de57ffe7e8c843e0fb6e001e9d9256ec95"},
    {file = "matplotlib-3.5.2-cp310-cp310-win_amd64.whl", hash = "sha256:b4fedaa5a9aa9ce14001541812849ed1713112651295fdddd640ea6620e6cf98"},
    {file = "matplotlib-3.5.2-cp37-cp37m-macosx_10_9_x86_64.whl", hash = "sha256:ee175a571e692fc8ae8e41ac353c0e07259113f4cb063b0ec769eff9717e84bb"},
    {file = "matplotlib-3.5.2-cp37-cp37m-manylinux_2_17_aarch64.manylinux2014_aarch64.whl", hash = "sha256:2e8bda1088b941ead50caabd682601bece983cadb2283cafff56e8fcddbf7d7f"},
    {file = "matplotlib-3.5.2-cp37-cp37m-manylinux_2_5_i686.manylinux1_i686.whl", hash = "sha256:9480842d5aadb6e754f0b8f4ebeb73065ac8be1855baa93cd082e46e770591e9"},
    {file = "matplotlib-3.5.2-cp37-cp37m-manylinux_2_5_x86_64.manylinux1_x86_64.whl", hash = "sha256:6c623b355d605a81c661546af7f24414165a8a2022cddbe7380a31a4170fa2e9"},
    {file = "matplotlib-3.5.2-cp37-cp37m-win32.whl", hash = "sha256:a91426ae910819383d337ba0dc7971c7cefdaa38599868476d94389a329e599b"},
    {file = "matplotlib-3.5.2-cp37-cp37m-win_amd64.whl", hash = "sha256:c4b82c2ae6d305fcbeb0eb9c93df2602ebd2f174f6e8c8a5d92f9445baa0c1d3"},
    {file = "matplotlib-3.5.2-cp38-cp38-macosx_10_9_universal2.whl", hash = "sha256:ebc27ad11df3c1661f4677a7762e57a8a91dd41b466c3605e90717c9a5f90c82"},
    {file = "matplotlib-3.5.2-cp38-cp38-macosx_10_9_x86_64.whl", hash = "sha256:5a32ea6e12e80dedaca2d4795d9ed40f97bfa56e6011e14f31502fdd528b9c89"},
    {file = "matplotlib-3.5.2-cp38-cp38-macosx_11_0_arm64.whl", hash = "sha256:2a0967d4156adbd0d46db06bc1a877f0370bce28d10206a5071f9ecd6dc60b79"},
    {file = "matplotlib-3.5.2-cp38-cp38-manylinux_2_17_aarch64.manylinux2014_aarch64.whl", hash = "sha256:e2b696699386766ef171a259d72b203a3c75d99d03ec383b97fc2054f52e15cf"},
    {file = "matplotlib-3.5.2-cp38-cp38-manylinux_2_5_i686.manylinux1_i686.whl", hash = "sha256:7f409716119fa39b03da3d9602bd9b41142fab7a0568758cd136cd80b1bf36c8"},
    {file = "matplotlib-3.5.2-cp38-cp38-manylinux_2_5_x86_64.manylinux1_x86_64.whl", hash = "sha256:b8d3f4e71e26307e8c120b72c16671d70c5cd08ae412355c11254aa8254fb87f"},
    {file = "matplotlib-3.5.2-cp38-cp38-win32.whl", hash = "sha256:b6c63cd01cad0ea8704f1fd586e9dc5777ccedcd42f63cbbaa3eae8dd41172a1"},
    {file = "matplotlib-3.5.2-cp38-cp38-win_amd64.whl", hash = "sha256:75c406c527a3aa07638689586343f4b344fcc7ab1f79c396699eb550cd2b91f7"},
    {file = "matplotlib-3.5.2-cp39-cp39-macosx_10_9_universal2.whl", hash = "sha256:4a44cdfdb9d1b2f18b1e7d315eb3843abb097869cd1ef89cfce6a488cd1b5182"},
    {file = "matplotlib-3.5.2-cp39-cp39-macosx_10_9_x86_64.whl", hash = "sha256:3d8e129af95b156b41cb3be0d9a7512cc6d73e2b2109f82108f566dbabdbf377"},
    {file = "matplotlib-3.5.2-cp39-cp39-macosx_11_0_arm64.whl", hash = "sha256:364e6bca34edc10a96aa3b1d7cd76eb2eea19a4097198c1b19e89bee47ed5781"},
    {file = "matplotlib-3.5.2-cp39-cp39-manylinux_2_17_aarch64.manylinux2014_aarch64.whl", hash = "sha256:ea75df8e567743207e2b479ba3d8843537be1c146d4b1e3e395319a4e1a77fe9"},
    {file = "matplotlib-3.5.2-cp39-cp39-manylinux_2_5_i686.manylinux1_i686.whl", hash = "sha256:44c6436868186564450df8fd2fc20ed9daaef5caad699aa04069e87099f9b5a8"},
    {file = "matplotlib-3.5.2-cp39-cp39-manylinux_2_5_x86_64.manylinux1_x86_64.whl", hash = "sha256:7d7705022df2c42bb02937a2a824f4ec3cca915700dd80dc23916af47ff05f1a"},
    {file = "matplotlib-3.5.2-cp39-cp39-win32.whl", hash = "sha256:ee0b8e586ac07f83bb2950717e66cb305e2859baf6f00a9c39cc576e0ce9629c"},
    {file = "matplotlib-3.5.2-cp39-cp39-win_amd64.whl", hash = "sha256:c772264631e5ae61f0bd41313bbe48e1b9bcc95b974033e1118c9caa1a84d5c6"},
    {file = "matplotlib-3.5.2-pp37-pypy37_pp73-macosx_10_9_x86_64.whl", hash = "sha256:751d3815b555dcd6187ad35b21736dc12ce6925fc3fa363bbc6dc0f86f16484f"},
    {file = "matplotlib-3.5.2-pp37-pypy37_pp73-manylinux_2_12_i686.manylinux2010_i686.whl", hash = "sha256:31fbc2af27ebb820763f077ec7adc79b5a031c2f3f7af446bd7909674cd59460"},
    {file = "matplotlib-3.5.2-pp37-pypy37_pp73-manylinux_2_12_x86_64.manylinux2010_x86_64.whl", hash = "sha256:4fa28ca76ac5c2b2d54bc058b3dad8e22ee85d26d1ee1b116a6fd4d2277b6a04"},
    {file = "matplotlib-3.5.2-pp37-pypy37_pp73-win_amd64.whl", hash = "sha256:24173c23d1bcbaed5bf47b8785d27933a1ac26a5d772200a0f3e0e38f471b001"},
    {file = "matplotlib-3.5.2.tar.gz", hash = "sha256:48cf850ce14fa18067f2d9e0d646763681948487a8080ec0af2686468b4607a2"},
]

[package.dependencies]
cycler = ">=0.10"
fonttools = ">=4.22.0"
kiwisolver = ">=1.0.1"
numpy = ">=1.17"
packaging = ">=20.0"
pillow = ">=6.2.0"
pyparsing = ">=2.2.1"
python-dateutil = ">=2.7"

[[package]]
name = "matplotlib-inline"
version = "0.1.6"
description = "Inline Matplotlib backend for Jupyter"
category = "main"
optional = false
python-versions = ">=3.5"
files = [
    {file = "matplotlib-inline-0.1.6.tar.gz", hash = "sha256:f887e5f10ba98e8d2b150ddcf4702c1e5f8b3a20005eb0f74bfdbd360ee6f304"},
    {file = "matplotlib_inline-0.1.6-py3-none-any.whl", hash = "sha256:f1f41aab5328aa5aaea9b16d083b128102f8712542f819fe7e6a420ff581b311"},
]

[package.dependencies]
traitlets = "*"

[[package]]
name = "mccabe"
version = "0.7.0"
description = "McCabe checker, plugin for flake8"
category = "dev"
optional = false
python-versions = ">=3.6"
files = [
    {file = "mccabe-0.7.0-py2.py3-none-any.whl", hash = "sha256:6c2d30ab6be0e4a46919781807b4f0d834ebdd6c6e3dca0bda5a15f863427b6e"},
    {file = "mccabe-0.7.0.tar.gz", hash = "sha256:348e0240c33b60bbdf4e523192ef919f28cb2c3d7d5c7794f74009290f236325"},
]

[[package]]
name = "mistune"
version = "2.0.2"
description = "A sane Markdown parser with useful plugins and renderers"
category = "main"
optional = false
python-versions = "*"
files = [
    {file = "mistune-2.0.2-py2.py3-none-any.whl", hash = "sha256:6bab6c6abd711c4604206c7d8cad5cd48b28f072b4bb75797d74146ba393a049"},
    {file = "mistune-2.0.2.tar.gz", hash = "sha256:6fc88c3cb49dba8b16687b41725e661cf85784c12e8974a29b9d336dd596c3a1"},
]

[[package]]
name = "multiprocess"
version = "0.70.12.2"
description = "better multiprocessing and multithreading in python"
category = "main"
optional = false
python-versions = "*"
files = [
    {file = "multiprocess-0.70.12.2-cp27-cp27m-macosx_10_12_x86_64.whl", hash = "sha256:35d41e410ca2a32977a483ae1f40f86b193b45cecf85567c2fae402fb8bf172e"},
    {file = "multiprocess-0.70.12.2-cp27-cp27m-manylinux1_i686.whl", hash = "sha256:9a02237eae21975155c816883479f72e239d16823a6bc063173d59acec9bcf41"},
    {file = "multiprocess-0.70.12.2-cp27-cp27m-manylinux1_x86_64.whl", hash = "sha256:f12a939cd2f01d0a900e7ef2aaee3c351a49fd2297d7f760b537af22727561b8"},
    {file = "multiprocess-0.70.12.2-cp27-cp27m-win32.whl", hash = "sha256:be3ad3eaf204abc646d85e70e41244f66d88200628a0ab867c8fc206b97cedbf"},
    {file = "multiprocess-0.70.12.2-cp27-cp27m-win_amd64.whl", hash = "sha256:c85ffc38c50c5a4f32f3f3c1a284725b7b5040188f254eba6e572c53d3da525b"},
    {file = "multiprocess-0.70.12.2-pp27-none-any.whl", hash = "sha256:a9f58945edb234591684c0a181b744a3231643814ef3a8f47cea9a2073b4b2bb"},
    {file = "multiprocess-0.70.12.2-pp36-none-any.whl", hash = "sha256:0e0a5ae4bd84e4c22baddf824d3b8168214f8c1cce51e2cb080421cb1f7b04d1"},
    {file = "multiprocess-0.70.12.2-pp37-none-any.whl", hash = "sha256:916a314a1e0f3454033d59672ba6181fa45948ab1091d68cdd479258576e7b27"},
    {file = "multiprocess-0.70.12.2-py36-none-any.whl", hash = "sha256:b3f866f7d9c7acc1a9cb1b6063a29f5cb140ff545b35b71fd4bfdac6f19d75fa"},
    {file = "multiprocess-0.70.12.2-py37-none-any.whl", hash = "sha256:6aa67e805e50b6e9dfc56dd0f0c85ac3409e6791d4ec5405c5f9bc0a47d745a4"},
    {file = "multiprocess-0.70.12.2-py38-none-any.whl", hash = "sha256:85941e650c277af44fc82e3e97faacb920e5ce3615238b540cbad4012d6f60e9"},
    {file = "multiprocess-0.70.12.2-py39-none-any.whl", hash = "sha256:6f812a1d3f198b7cacd63983f60e2dc1338bd4450893f90c435067b5a3127e6f"},
    {file = "multiprocess-0.70.12.2.zip", hash = "sha256:206bb9b97b73f87fec1ed15a19f8762950256aa84225450abc7150d02855a083"},
]

[package.dependencies]
dill = ">=0.3.4"

[[package]]
name = "mypy"
version = "0.941"
description = "Optional static typing for Python"
category = "dev"
optional = false
python-versions = ">=3.6"
files = [
    {file = "mypy-0.941-cp310-cp310-macosx_10_9_universal2.whl", hash = "sha256:98f61aad0bb54f797b17da5b82f419e6ce214de0aa7e92211ebee9e40eb04276"},
    {file = "mypy-0.941-cp310-cp310-macosx_10_9_x86_64.whl", hash = "sha256:6a8e1f63357851444940351e98fb3252956a15f2cabe3d698316d7a2d1f1f896"},
    {file = "mypy-0.941-cp310-cp310-macosx_11_0_arm64.whl", hash = "sha256:b30d29251dff4c59b2e5a1fa1bab91ff3e117b4658cb90f76d97702b7a2ae699"},
    {file = "mypy-0.941-cp310-cp310-manylinux_2_5_x86_64.manylinux1_x86_64.manylinux_2_12_x86_64.manylinux2010_x86_64.whl", hash = "sha256:8eaf55fdf99242a1c8c792247c455565447353914023878beadb79600aac4a2a"},
    {file = "mypy-0.941-cp310-cp310-win_amd64.whl", hash = "sha256:080097eee5393fd740f32c63f9343580aaa0fb1cda0128fd859dfcf081321c3d"},
    {file = "mypy-0.941-cp36-cp36m-macosx_10_9_x86_64.whl", hash = "sha256:f79137d012ff3227866222049af534f25354c07a0d6b9a171dba9f1d6a1fdef4"},
    {file = "mypy-0.941-cp36-cp36m-manylinux_2_5_x86_64.manylinux1_x86_64.manylinux_2_12_x86_64.manylinux2010_x86_64.whl", hash = "sha256:8e5974583a77d630a5868eee18f85ac3093caf76e018c510aeb802b9973304ce"},
    {file = "mypy-0.941-cp36-cp36m-win_amd64.whl", hash = "sha256:0dd441fbacf48e19dc0c5c42fafa72b8e1a0ba0a39309c1af9c84b9397d9b15a"},
    {file = "mypy-0.941-cp37-cp37m-macosx_10_9_x86_64.whl", hash = "sha256:0d3bcbe146247997e03bf030122000998b076b3ac6925b0b6563f46d1ce39b50"},
    {file = "mypy-0.941-cp37-cp37m-manylinux_2_5_x86_64.manylinux1_x86_64.manylinux_2_12_x86_64.manylinux2010_x86_64.whl", hash = "sha256:3bada0cf7b6965627954b3a128903a87cac79a79ccd83b6104912e723ef16c7b"},
    {file = "mypy-0.941-cp37-cp37m-win_amd64.whl", hash = "sha256:eea10982b798ff0ccc3b9e7e42628f932f552c5845066970e67cd6858655d52c"},
    {file = "mypy-0.941-cp38-cp38-macosx_10_9_universal2.whl", hash = "sha256:108f3c7e14a038cf097d2444fa0155462362c6316e3ecb2d70f6dd99cd36084d"},
    {file = "mypy-0.941-cp38-cp38-macosx_10_9_x86_64.whl", hash = "sha256:d61b73c01fc1de799226963f2639af831307fe1556b04b7c25e2b6c267a3bc76"},
    {file = "mypy-0.941-cp38-cp38-macosx_11_0_arm64.whl", hash = "sha256:42c216a33d2bdba08098acaf5bae65b0c8196afeb535ef4b870919a788a27259"},
    {file = "mypy-0.941-cp38-cp38-manylinux_2_5_x86_64.manylinux1_x86_64.manylinux_2_12_x86_64.manylinux2010_x86_64.whl", hash = "sha256:fc5ecff5a3bbfbe20091b1cad82815507f5ae9c380a3a9bf40f740c70ce30a9b"},
    {file = "mypy-0.941-cp38-cp38-win_amd64.whl", hash = "sha256:bf446223b2e0e4f0a4792938e8d885e8a896834aded5f51be5c3c69566495540"},
    {file = "mypy-0.941-cp39-cp39-macosx_10_9_universal2.whl", hash = "sha256:745071762f32f65e77de6df699366d707fad6c132a660d1342077cbf671ef589"},
    {file = "mypy-0.941-cp39-cp39-macosx_10_9_x86_64.whl", hash = "sha256:465a6ce9ca6268cadfbc27a2a94ddf0412568a6b27640ced229270be4f5d394d"},
    {file = "mypy-0.941-cp39-cp39-macosx_11_0_arm64.whl", hash = "sha256:d051ce0946521eba48e19b25f27f98e5ce4dbc91fff296de76240c46b4464df0"},
    {file = "mypy-0.941-cp39-cp39-manylinux_2_5_x86_64.manylinux1_x86_64.manylinux_2_12_x86_64.manylinux2010_x86_64.whl", hash = "sha256:818cfc51c25a5dbfd0705f3ac1919fff6971eb0c02e6f1a1f6a017a42405a7c0"},
    {file = "mypy-0.941-cp39-cp39-win_amd64.whl", hash = "sha256:b2ce2788df0c066c2ff4ba7190fa84f18937527c477247e926abeb9b1168b8cc"},
    {file = "mypy-0.941-py3-none-any.whl", hash = "sha256:3cf77f138efb31727ee7197bc824c9d6d7039204ed96756cc0f9ca7d8e8fc2a4"},
    {file = "mypy-0.941.tar.gz", hash = "sha256:cbcc691d8b507d54cb2b8521f0a2a3d4daa477f62fe77f0abba41e5febb377b7"},
]

[package.dependencies]
mypy-extensions = ">=0.4.3"
tomli = ">=1.1.0"
typing-extensions = ">=3.10"

[package.extras]
dmypy = ["psutil (>=4.0)"]
python2 = ["typed-ast (>=1.4.0,<2)"]
reports = ["lxml"]

[[package]]
name = "mypy-extensions"
version = "0.4.3"
description = "Experimental type system extensions for programs checked with the mypy typechecker."
category = "dev"
optional = false
python-versions = "*"
files = [
    {file = "mypy_extensions-0.4.3-py2.py3-none-any.whl", hash = "sha256:090fedd75945a69ae91ce1303b5824f428daf5a028d2f6ab8a299250a846f15d"},
    {file = "mypy_extensions-0.4.3.tar.gz", hash = "sha256:2d82818f5bb3e369420cb3c4060a7970edba416647068eb4c5343488a6c604a8"},
]

[[package]]
name = "nbclassic"
version = "1.0.0"
description = "Jupyter Notebook as a Jupyter Server extension."
category = "main"
optional = false
python-versions = ">=3.7"
files = [
    {file = "nbclassic-1.0.0-py3-none-any.whl", hash = "sha256:f99e4769b4750076cd4235c044b61232110733322384a94a63791d2e7beacc66"},
    {file = "nbclassic-1.0.0.tar.gz", hash = "sha256:0ae11eb2319455d805596bf320336cda9554b41d99ab9a3c31bf8180bffa30e3"},
]

[package.dependencies]
argon2-cffi = "*"
ipykernel = "*"
ipython-genutils = "*"
jinja2 = "*"
jupyter-client = ">=6.1.1"
jupyter-core = ">=4.6.1"
jupyter-server = ">=1.8"
nbconvert = ">=5"
nbformat = "*"
nest-asyncio = ">=1.5"
notebook-shim = ">=0.2.3"
prometheus-client = "*"
pyzmq = ">=17"
Send2Trash = ">=1.8.0"
terminado = ">=0.8.3"
tornado = ">=6.1"
traitlets = ">=4.2.1"

[package.extras]
docs = ["myst-parser", "nbsphinx", "sphinx", "sphinx-rtd-theme", "sphinxcontrib-github-alt"]
json-logging = ["json-logging"]
test = ["coverage", "nbval", "pytest", "pytest-cov", "pytest-jupyter", "pytest-playwright", "pytest-tornasync", "requests", "requests-unixsocket", "testpath"]

[[package]]
name = "nbconvert"
version = "5.5.0"
description = "Converting Jupyter Notebooks"
category = "main"
optional = false
python-versions = ">=2.7, !=3.0.*, !=3.1.*, !=3.2.*, !=3.3.*, !=3.4.*"
files = [
    {file = "nbconvert-5.5.0-py2.py3-none-any.whl", hash = "sha256:4a978548d8383f6b2cfca4a3b0543afb77bc7cb5a96e8b424337ab58c12da9bc"},
    {file = "nbconvert-5.5.0.tar.gz", hash = "sha256:138381baa41d83584459b5cfecfc38c800ccf1f37d9ddd0bd440783346a4c39c"},
]

[package.dependencies]
bleach = "*"
defusedxml = "*"
entrypoints = ">=0.2.2"
jinja2 = ">=2.4"
jupyter-core = "*"
mistune = ">=0.8.1"
nbformat = ">=4.4"
pandocfilters = ">=1.4.1"
pygments = "*"
testpath = "*"
traitlets = ">=4.2"

[package.extras]
all = ["ipykernel", "ipython", "ipywidgets (>=7)", "jupyter-client (>=4.2)", "nbsphinx (>=0.2.12)", "pytest", "pytest-cov", "sphinx (>=1.5.1)", "sphinx-rtd-theme", "sphinxcontrib-github-alt", "tornado (>=4.0)"]
docs = ["ipython", "jupyter-client (>=4.2)", "nbsphinx (>=0.2.12)", "sphinx (>=1.5.1)", "sphinx-rtd-theme", "sphinxcontrib-github-alt"]
execute = ["jupyter-client (>=4.2)"]
serve = ["tornado (>=4.0)"]
test = ["ipykernel", "ipywidgets (>=7)", "jupyter-client (>=4.2)", "pytest", "pytest-cov"]

[[package]]
name = "nbformat"
version = "5.9.2"
description = "The Jupyter Notebook format"
category = "main"
optional = false
python-versions = ">=3.8"
files = [
    {file = "nbformat-5.9.2-py3-none-any.whl", hash = "sha256:1c5172d786a41b82bcfd0c23f9e6b6f072e8fb49c39250219e4acfff1efe89e9"},
    {file = "nbformat-5.9.2.tar.gz", hash = "sha256:5f98b5ba1997dff175e77e0c17d5c10a96eaed2cbd1de3533d1fc35d5e111192"},
]

[package.dependencies]
fastjsonschema = "*"
jsonschema = ">=2.6"
jupyter-core = "*"
traitlets = ">=5.1"

[package.extras]
docs = ["myst-parser", "pydata-sphinx-theme", "sphinx", "sphinxcontrib-github-alt", "sphinxcontrib-spelling"]
test = ["pep440", "pre-commit", "pytest", "testpath"]

[[package]]
name = "nest-asyncio"
version = "1.5.8"
description = "Patch asyncio to allow nested event loops"
category = "main"
optional = false
python-versions = ">=3.5"
files = [
    {file = "nest_asyncio-1.5.8-py3-none-any.whl", hash = "sha256:accda7a339a70599cb08f9dd09a67e0c2ef8d8d6f4c07f96ab203f2ae254e48d"},
    {file = "nest_asyncio-1.5.8.tar.gz", hash = "sha256:25aa2ca0d2a5b5531956b9e273b45cf664cae2b145101d73b86b199978d48fdb"},
]

[[package]]
name = "notebook"
version = "6.5.4"
description = "A web-based notebook environment for interactive computing"
category = "main"
optional = false
python-versions = ">=3.7"
files = [
    {file = "notebook-6.5.4-py3-none-any.whl", hash = "sha256:dd17e78aefe64c768737b32bf171c1c766666a21cc79a44d37a1700771cab56f"},
    {file = "notebook-6.5.4.tar.gz", hash = "sha256:517209568bd47261e2def27a140e97d49070602eea0d226a696f42a7f16c9a4e"},
]

[package.dependencies]
argon2-cffi = "*"
ipykernel = "*"
ipython-genutils = "*"
jinja2 = "*"
jupyter-client = ">=5.3.4"
jupyter-core = ">=4.6.1"
nbclassic = ">=0.4.7"
nbconvert = ">=5"
nbformat = "*"
nest-asyncio = ">=1.5"
prometheus-client = "*"
pyzmq = ">=17"
Send2Trash = ">=1.8.0"
terminado = ">=0.8.3"
tornado = ">=6.1"
traitlets = ">=4.2.1"

[package.extras]
docs = ["myst-parser", "nbsphinx", "sphinx", "sphinx-rtd-theme", "sphinxcontrib-github-alt"]
json-logging = ["json-logging"]
test = ["coverage", "nbval", "pytest", "pytest-cov", "requests", "requests-unixsocket", "selenium (==4.1.5)", "testpath"]

[[package]]
name = "notebook-shim"
version = "0.2.3"
description = "A shim layer for notebook traits and config"
category = "main"
optional = false
python-versions = ">=3.7"
files = [
    {file = "notebook_shim-0.2.3-py3-none-any.whl", hash = "sha256:a83496a43341c1674b093bfcebf0fe8e74cbe7eda5fd2bbc56f8e39e1486c0c7"},
    {file = "notebook_shim-0.2.3.tar.gz", hash = "sha256:f69388ac283ae008cd506dda10d0288b09a017d822d5e8c7129a152cbd3ce7e9"},
]

[package.dependencies]
jupyter-server = ">=1.8,<3"

[package.extras]
test = ["pytest", "pytest-console-scripts", "pytest-jupyter", "pytest-tornasync"]

[[package]]
name = "numpy"
version = "1.22.4"
description = "NumPy is the fundamental package for array computing with Python."
category = "main"
optional = false
python-versions = ">=3.8"
files = [
    {file = "numpy-1.22.4-cp310-cp310-macosx_10_14_x86_64.whl", hash = "sha256:ba9ead61dfb5d971d77b6c131a9dbee62294a932bf6a356e48c75ae684e635b3"},
    {file = "numpy-1.22.4-cp310-cp310-macosx_10_15_x86_64.whl", hash = "sha256:1ce7ab2053e36c0a71e7a13a7475bd3b1f54750b4b433adc96313e127b870887"},
    {file = "numpy-1.22.4-cp310-cp310-macosx_11_0_arm64.whl", hash = "sha256:7228ad13744f63575b3a972d7ee4fd61815b2879998e70930d4ccf9ec721dce0"},
    {file = "numpy-1.22.4-cp310-cp310-manylinux_2_17_aarch64.manylinux2014_aarch64.whl", hash = "sha256:43a8ca7391b626b4c4fe20aefe79fec683279e31e7c79716863b4b25021e0e74"},
    {file = "numpy-1.22.4-cp310-cp310-manylinux_2_17_x86_64.manylinux2014_x86_64.whl", hash = "sha256:a911e317e8c826ea632205e63ed8507e0dc877dcdc49744584dfc363df9ca08c"},
    {file = "numpy-1.22.4-cp310-cp310-win32.whl", hash = "sha256:9ce7df0abeabe7fbd8ccbf343dc0db72f68549856b863ae3dd580255d009648e"},
    {file = "numpy-1.22.4-cp310-cp310-win_amd64.whl", hash = "sha256:3e1ffa4748168e1cc8d3cde93f006fe92b5421396221a02f2274aab6ac83b077"},
    {file = "numpy-1.22.4-cp38-cp38-macosx_10_15_x86_64.whl", hash = "sha256:59d55e634968b8f77d3fd674a3cf0b96e85147cd6556ec64ade018f27e9479e1"},
    {file = "numpy-1.22.4-cp38-cp38-macosx_11_0_arm64.whl", hash = "sha256:c1d937820db6e43bec43e8d016b9b3165dcb42892ea9f106c70fb13d430ffe72"},
    {file = "numpy-1.22.4-cp38-cp38-manylinux_2_17_aarch64.manylinux2014_aarch64.whl", hash = "sha256:d4c5d5eb2ec8da0b4f50c9a843393971f31f1d60be87e0fb0917a49133d257d6"},
    {file = "numpy-1.22.4-cp38-cp38-manylinux_2_17_x86_64.manylinux2014_x86_64.whl", hash = "sha256:64f56fc53a2d18b1924abd15745e30d82a5782b2cab3429aceecc6875bd5add0"},
    {file = "numpy-1.22.4-cp38-cp38-win32.whl", hash = "sha256:fb7a980c81dd932381f8228a426df8aeb70d59bbcda2af075b627bbc50207cba"},
    {file = "numpy-1.22.4-cp38-cp38-win_amd64.whl", hash = "sha256:e96d7f3096a36c8754207ab89d4b3282ba7b49ea140e4973591852c77d09eb76"},
    {file = "numpy-1.22.4-cp39-cp39-macosx_10_14_x86_64.whl", hash = "sha256:4c6036521f11a731ce0648f10c18ae66d7143865f19f7299943c985cdc95afb5"},
    {file = "numpy-1.22.4-cp39-cp39-macosx_10_15_x86_64.whl", hash = "sha256:b89bf9b94b3d624e7bb480344e91f68c1c6c75f026ed6755955117de00917a7c"},
    {file = "numpy-1.22.4-cp39-cp39-macosx_11_0_arm64.whl", hash = "sha256:2d487e06ecbf1dc2f18e7efce82ded4f705f4bd0cd02677ffccfb39e5c284c7e"},
    {file = "numpy-1.22.4-cp39-cp39-manylinux_2_17_aarch64.manylinux2014_aarch64.whl", hash = "sha256:f3eb268dbd5cfaffd9448113539e44e2dd1c5ca9ce25576f7c04a5453edc26fa"},
    {file = "numpy-1.22.4-cp39-cp39-manylinux_2_17_x86_64.manylinux2014_x86_64.whl", hash = "sha256:37431a77ceb9307c28382c9773da9f306435135fae6b80b62a11c53cfedd8802"},
    {file = "numpy-1.22.4-cp39-cp39-win32.whl", hash = "sha256:cc7f00008eb7d3f2489fca6f334ec19ca63e31371be28fd5dad955b16ec285bd"},
    {file = "numpy-1.22.4-cp39-cp39-win_amd64.whl", hash = "sha256:f0725df166cf4785c0bc4cbfb320203182b1ecd30fee6e541c8752a92df6aa32"},
    {file = "numpy-1.22.4-pp38-pypy38_pp73-manylinux_2_17_x86_64.manylinux2014_x86_64.whl", hash = "sha256:0791fbd1e43bf74b3502133207e378901272f3c156c4df4954cad833b1380207"},
    {file = "numpy-1.22.4.zip", hash = "sha256:425b390e4619f58d8526b3dcf656dde069133ae5c240229821f01b5f44ea07af"},
]

[[package]]
name = "outdated"
version = "0.2.2"
description = "Check if a version of a PyPI package is outdated"
category = "main"
optional = false
python-versions = "*"
files = [
    {file = "outdated-0.2.2-py2.py3-none-any.whl", hash = "sha256:3e9c2ee6d17e86ae8cc7bb71d70c4172690121cda367155a30994742172678c8"},
    {file = "outdated-0.2.2.tar.gz", hash = "sha256:4b7fdec88e36711120d096d485fc4d5035e4e5ffbd907cf3a6ce2af43058b970"},
]

[package.dependencies]
littleutils = "*"
requests = "*"
setuptools = ">=44"

[[package]]
name = "packaging"
version = "21.3"
description = "Core utilities for Python packages"
category = "main"
optional = false
python-versions = ">=3.6"
files = [
    {file = "packaging-21.3-py3-none-any.whl", hash = "sha256:ef103e05f519cdc783ae24ea4e2e0f508a9c99b2d4969652eed6a2e1ea5bd522"},
    {file = "packaging-21.3.tar.gz", hash = "sha256:dd47c42927d89ab911e606518907cc2d3a1f38bbd026385970643f9c5b8ecfeb"},
]

[package.dependencies]
pyparsing = ">=2.0.2,<3.0.5 || >3.0.5"

[[package]]
name = "pandas"
version = "1.4.2"
description = "Powerful data structures for data analysis, time series, and statistics"
category = "main"
optional = false
python-versions = ">=3.8"
files = [
    {file = "pandas-1.4.2-cp310-cp310-macosx_10_9_universal2.whl", hash = "sha256:be67c782c4f1b1f24c2f16a157e12c2693fd510f8df18e3287c77f33d124ed07"},
    {file = "pandas-1.4.2-cp310-cp310-macosx_10_9_x86_64.whl", hash = "sha256:5a206afa84ed20e07603f50d22b5f0db3fb556486d8c2462d8bc364831a4b417"},
    {file = "pandas-1.4.2-cp310-cp310-macosx_11_0_arm64.whl", hash = "sha256:0010771bd9223f7afe5f051eb47c4a49534345dfa144f2f5470b27189a4dd3b5"},
    {file = "pandas-1.4.2-cp310-cp310-manylinux_2_17_aarch64.manylinux2014_aarch64.whl", hash = "sha256:3228198333dd13c90b6434ddf61aa6d57deaca98cf7b654f4ad68a2db84f8cfe"},
    {file = "pandas-1.4.2-cp310-cp310-manylinux_2_17_x86_64.manylinux2014_x86_64.whl", hash = "sha256:5b79af3a69e5175c6fa7b4e046b21a646c8b74e92c6581a9d825687d92071b51"},
    {file = "pandas-1.4.2-cp310-cp310-win_amd64.whl", hash = "sha256:5586cc95692564b441f4747c47c8a9746792e87b40a4680a2feb7794defb1ce3"},
    {file = "pandas-1.4.2-cp38-cp38-macosx_10_9_universal2.whl", hash = "sha256:061609334a8182ab500a90fe66d46f6f387de62d3a9cb9aa7e62e3146c712167"},
    {file = "pandas-1.4.2-cp38-cp38-macosx_10_9_x86_64.whl", hash = "sha256:b8134651258bce418cb79c71adeff0a44090c98d955f6953168ba16cc285d9f7"},
    {file = "pandas-1.4.2-cp38-cp38-macosx_11_0_arm64.whl", hash = "sha256:df82739e00bb6daf4bba4479a40f38c718b598a84654cbd8bb498fd6b0aa8c16"},
    {file = "pandas-1.4.2-cp38-cp38-manylinux_2_17_aarch64.manylinux2014_aarch64.whl", hash = "sha256:385c52e85aaa8ea6a4c600a9b2821181a51f8be0aee3af6f2dcb41dafc4fc1d0"},
    {file = "pandas-1.4.2-cp38-cp38-manylinux_2_17_x86_64.manylinux2014_x86_64.whl", hash = "sha256:295872bf1a09758aba199992c3ecde455f01caf32266d50abc1a073e828a7b9d"},
    {file = "pandas-1.4.2-cp38-cp38-win32.whl", hash = "sha256:95c1e422ced0199cf4a34385ff124b69412c4bc912011ce895582bee620dfcaa"},
    {file = "pandas-1.4.2-cp38-cp38-win_amd64.whl", hash = "sha256:5c54ea4ef3823108cd4ec7fb27ccba4c3a775e0f83e39c5e17f5094cb17748bc"},
    {file = "pandas-1.4.2-cp39-cp39-macosx_10_9_universal2.whl", hash = "sha256:c072c7f06b9242c855ed8021ff970c0e8f8b10b35e2640c657d2a541c5950f59"},
    {file = "pandas-1.4.2-cp39-cp39-macosx_10_9_x86_64.whl", hash = "sha256:f549097993744ff8c41b5e8f2f0d3cbfaabe89b4ae32c8c08ead6cc535b80139"},
    {file = "pandas-1.4.2-cp39-cp39-macosx_11_0_arm64.whl", hash = "sha256:ff08a14ef21d94cdf18eef7c569d66f2e24e0bc89350bcd7d243dd804e3b5eb2"},
    {file = "pandas-1.4.2-cp39-cp39-manylinux_2_17_aarch64.manylinux2014_aarch64.whl", hash = "sha256:8c5bf555b6b0075294b73965adaafb39cf71c312e38c5935c93d78f41c19828a"},
    {file = "pandas-1.4.2-cp39-cp39-manylinux_2_17_x86_64.manylinux2014_x86_64.whl", hash = "sha256:51649ef604a945f781105a6d2ecf88db7da0f4868ac5d45c51cb66081c4d9c73"},
    {file = "pandas-1.4.2-cp39-cp39-win32.whl", hash = "sha256:d0d4f13e4be7ce89d7057a786023c461dd9370040bdb5efa0a7fe76b556867a0"},
    {file = "pandas-1.4.2-cp39-cp39-win_amd64.whl", hash = "sha256:09d8be7dd9e1c4c98224c4dfe8abd60d145d934e9fc1f5f411266308ae683e6a"},
    {file = "pandas-1.4.2.tar.gz", hash = "sha256:92bc1fc585f1463ca827b45535957815b7deb218c549b7c18402c322c7549a12"},
]

[package.dependencies]
numpy = [
    {version = ">=1.18.5", markers = "platform_machine != \"aarch64\" and platform_machine != \"arm64\" and python_version < \"3.10\""},
    {version = ">=1.19.2", markers = "platform_machine == \"aarch64\" and python_version < \"3.10\""},
    {version = ">=1.20.0", markers = "platform_machine == \"arm64\" and python_version < \"3.10\""},
    {version = ">=1.21.0", markers = "python_version >= \"3.10\""},
]
python-dateutil = ">=2.8.1"
pytz = ">=2020.1"

[package.extras]
test = ["hypothesis (>=5.5.3)", "pytest (>=6.0)", "pytest-xdist (>=1.31)"]

[[package]]
name = "pandas-flavor"
version = "0.6.0"
description = "The easy way to write your own Pandas flavor."
category = "main"
optional = false
python-versions = "*"
files = [
    {file = "pandas_flavor-0.6.0-py3-none-any.whl", hash = "sha256:a32c9e2e0da702579320cf2bd0078cee91807713bc9c65ff522f6b0289899893"},
    {file = "pandas_flavor-0.6.0.tar.gz", hash = "sha256:9fb8735102dcb65dae7ee5cda12b393ca134a909ebcfc0262c5cdc1d79ba007f"},
]

[package.dependencies]
pandas = ">=0.23"
xarray = "*"

[[package]]
name = "pandocfilters"
version = "1.5.0"
description = "Utilities for writing pandoc filters in python"
category = "main"
optional = false
python-versions = ">=2.7, !=3.0.*, !=3.1.*, !=3.2.*, !=3.3.*"
files = [
    {file = "pandocfilters-1.5.0-py2.py3-none-any.whl", hash = "sha256:33aae3f25fd1a026079f5d27bdd52496f0e0803b3469282162bafdcbdf6ef14f"},
    {file = "pandocfilters-1.5.0.tar.gz", hash = "sha256:0b679503337d233b4339a817bfc8c50064e2eff681314376a47cb582305a7a38"},
]

[[package]]
name = "parso"
version = "0.8.3"
description = "A Python Parser"
category = "main"
optional = false
python-versions = ">=3.6"
files = [
    {file = "parso-0.8.3-py2.py3-none-any.whl", hash = "sha256:c001d4636cd3aecdaf33cbb40aebb59b094be2a74c556778ef5576c175e19e75"},
    {file = "parso-0.8.3.tar.gz", hash = "sha256:8c07be290bb59f03588915921e29e8a50002acaf2cdc5fa0e0114f91709fafa0"},
]

[package.extras]
qa = ["flake8 (==3.8.3)", "mypy (==0.782)"]
testing = ["docopt", "pytest (<6.0.0)"]

[[package]]
name = "pathos"
version = "0.2.8"
description = "parallel graph management and execution in heterogeneous computing"
category = "main"
optional = false
python-versions = "*"
files = [
    {file = "pathos-0.2.8-py2.py3-none-any.whl", hash = "sha256:789ae53487e5f9393fcc2b9703188a1b97f20206c429654134a7152f591bafe7"},
    {file = "pathos-0.2.8.zip", hash = "sha256:1f0f27a90f7ab66c423ba796529000fde9360d17b2d8e50097641ff405fc6f15"},
]

[package.dependencies]
dill = ">=0.3.4"
multiprocess = ">=0.70.12"
pox = ">=0.3.0"
ppft = ">=1.6.6.4"

[[package]]
name = "pathspec"
version = "0.9.0"
description = "Utility library for gitignore style pattern matching of file paths."
category = "dev"
optional = false
python-versions = "!=3.0.*,!=3.1.*,!=3.2.*,!=3.3.*,!=3.4.*,>=2.7"
files = [
    {file = "pathspec-0.9.0-py2.py3-none-any.whl", hash = "sha256:7d15c4ddb0b5c802d161efc417ec1a2558ea2653c2e8ad9c19098201dc1c993a"},
    {file = "pathspec-0.9.0.tar.gz", hash = "sha256:e564499435a2673d586f6b2130bb5b95f04a3ba06f81b8f895b651a3c76aabb1"},
]

[[package]]
name = "patsy"
version = "0.5.5"
description = "A Python package for describing statistical models and for building design matrices."
category = "main"
optional = false
python-versions = "*"
files = [
    {file = "patsy-0.5.5-py2.py3-none-any.whl", hash = "sha256:6067516e97c1d5da5d24603853834e3555e943ffb419ea32020f7ba561fa6d0d"},
    {file = "patsy-0.5.5.tar.gz", hash = "sha256:7fbdebd44f1ceb1db2d45d03c19ccb0c424f71dc8e66f0f3eebf87b0ff3a071a"},
]

[package.dependencies]
numpy = ">=1.4"
six = "*"

[package.extras]
test = ["pytest", "pytest-cov", "scipy"]

[[package]]
name = "pexpect"
version = "4.9.0"
description = "Pexpect allows easy control of interactive console applications."
category = "main"
optional = false
python-versions = "*"
files = [
    {file = "pexpect-4.9.0-py2.py3-none-any.whl", hash = "sha256:7236d1e080e4936be2dc3e326cec0af72acf9212a7e1d060210e70a47e253523"},
    {file = "pexpect-4.9.0.tar.gz", hash = "sha256:ee7d41123f3c9911050ea2c2dac107568dc43b2d3b0c7557a33212c398ead30f"},
]

[package.dependencies]
ptyprocess = ">=0.5"

[[package]]
name = "pickleshare"
version = "0.7.5"
description = "Tiny 'shelve'-like database with concurrency support"
category = "main"
optional = false
python-versions = "*"
files = [
    {file = "pickleshare-0.7.5-py2.py3-none-any.whl", hash = "sha256:9649af414d74d4df115d5d718f82acb59c9d418196b7b4290ed47a12ce62df56"},
    {file = "pickleshare-0.7.5.tar.gz", hash = "sha256:87683d47965c1da65cdacaf31c8441d12b8044cdec9aca500cd78fc2c683afca"},
]

[[package]]
name = "pillow"
version = "9.1.1"
description = "Python Imaging Library (Fork)"
category = "main"
optional = false
python-versions = ">=3.7"
files = [
    {file = "Pillow-9.1.1-cp310-cp310-macosx_10_10_x86_64.whl", hash = "sha256:42dfefbef90eb67c10c45a73a9bc1599d4dac920f7dfcbf4ec6b80cb620757fe"},
    {file = "Pillow-9.1.1-cp310-cp310-macosx_11_0_arm64.whl", hash = "sha256:ffde4c6fabb52891d81606411cbfaf77756e3b561b566efd270b3ed3791fde4e"},
    {file = "Pillow-9.1.1-cp310-cp310-manylinux_2_17_aarch64.manylinux2014_aarch64.whl", hash = "sha256:9c857532c719fb30fafabd2371ce9b7031812ff3889d75273827633bca0c4602"},
    {file = "Pillow-9.1.1-cp310-cp310-manylinux_2_17_i686.manylinux2014_i686.whl", hash = "sha256:59789a7d06c742e9d13b883d5e3569188c16acb02eeed2510fd3bfdbc1bd1530"},
    {file = "Pillow-9.1.1-cp310-cp310-manylinux_2_17_x86_64.manylinux2014_x86_64.whl", hash = "sha256:4d45dbe4b21a9679c3e8b3f7f4f42a45a7d3ddff8a4a16109dff0e1da30a35b2"},
    {file = "Pillow-9.1.1-cp310-cp310-musllinux_1_1_x86_64.whl", hash = "sha256:e9ed59d1b6ee837f4515b9584f3d26cf0388b742a11ecdae0d9237a94505d03a"},
    {file = "Pillow-9.1.1-cp310-cp310-win32.whl", hash = "sha256:b3fe2ff1e1715d4475d7e2c3e8dabd7c025f4410f79513b4ff2de3d51ce0fa9c"},
    {file = "Pillow-9.1.1-cp310-cp310-win_amd64.whl", hash = "sha256:5b650dbbc0969a4e226d98a0b440c2f07a850896aed9266b6fedc0f7e7834108"},
    {file = "Pillow-9.1.1-cp37-cp37m-macosx_10_10_x86_64.whl", hash = "sha256:0b4d5ad2cd3a1f0d1df882d926b37dbb2ab6c823ae21d041b46910c8f8cd844b"},
    {file = "Pillow-9.1.1-cp37-cp37m-manylinux_2_17_aarch64.manylinux2014_aarch64.whl", hash = "sha256:9370d6744d379f2de5d7fa95cdbd3a4d92f0b0ef29609b4b1687f16bc197063d"},
    {file = "Pillow-9.1.1-cp37-cp37m-manylinux_2_17_i686.manylinux2014_i686.whl", hash = "sha256:b761727ed7d593e49671d1827044b942dd2f4caae6e51bab144d4accf8244a84"},
    {file = "Pillow-9.1.1-cp37-cp37m-manylinux_2_17_x86_64.manylinux2014_x86_64.whl", hash = "sha256:8a66fe50386162df2da701b3722781cbe90ce043e7d53c1fd6bd801bca6b48d4"},
    {file = "Pillow-9.1.1-cp37-cp37m-win32.whl", hash = "sha256:2b291cab8a888658d72b575a03e340509b6b050b62db1f5539dd5cd18fd50578"},
    {file = "Pillow-9.1.1-cp37-cp37m-win_amd64.whl", hash = "sha256:1d4331aeb12f6b3791911a6da82de72257a99ad99726ed6b63f481c0184b6fb9"},
    {file = "Pillow-9.1.1-cp38-cp38-macosx_10_10_x86_64.whl", hash = "sha256:8844217cdf66eabe39567118f229e275f0727e9195635a15e0e4b9227458daaf"},
    {file = "Pillow-9.1.1-cp38-cp38-macosx_11_0_arm64.whl", hash = "sha256:b6617221ff08fbd3b7a811950b5c3f9367f6e941b86259843eab77c8e3d2b56b"},
    {file = "Pillow-9.1.1-cp38-cp38-manylinux_2_17_aarch64.manylinux2014_aarch64.whl", hash = "sha256:20d514c989fa28e73a5adbddd7a171afa5824710d0ab06d4e1234195d2a2e546"},
    {file = "Pillow-9.1.1-cp38-cp38-manylinux_2_17_i686.manylinux2014_i686.whl", hash = "sha256:088df396b047477dd1bbc7de6e22f58400dae2f21310d9e2ec2933b2ef7dfa4f"},
    {file = "Pillow-9.1.1-cp38-cp38-manylinux_2_17_x86_64.manylinux2014_x86_64.whl", hash = "sha256:53c27bd452e0f1bc4bfed07ceb235663a1df7c74df08e37fd6b03eb89454946a"},
    {file = "Pillow-9.1.1-cp38-cp38-musllinux_1_1_x86_64.whl", hash = "sha256:3f6c1716c473ebd1649663bf3b42702d0d53e27af8b64642be0dd3598c761fb1"},
    {file = "Pillow-9.1.1-cp38-cp38-win32.whl", hash = "sha256:c67db410508b9de9c4694c57ed754b65a460e4812126e87f5052ecf23a011a54"},
    {file = "Pillow-9.1.1-cp38-cp38-win_amd64.whl", hash = "sha256:f054b020c4d7e9786ae0404278ea318768eb123403b18453e28e47cdb7a0a4bf"},
    {file = "Pillow-9.1.1-cp39-cp39-macosx_10_10_x86_64.whl", hash = "sha256:c17770a62a71718a74b7548098a74cd6880be16bcfff5f937f900ead90ca8e92"},
    {file = "Pillow-9.1.1-cp39-cp39-macosx_11_0_arm64.whl", hash = "sha256:f3f6a6034140e9e17e9abc175fc7a266a6e63652028e157750bd98e804a8ed9a"},
    {file = "Pillow-9.1.1-cp39-cp39-manylinux_2_17_aarch64.manylinux2014_aarch64.whl", hash = "sha256:f372d0f08eff1475ef426344efe42493f71f377ec52237bf153c5713de987251"},
    {file = "Pillow-9.1.1-cp39-cp39-manylinux_2_17_i686.manylinux2014_i686.whl", hash = "sha256:09e67ef6e430f90caa093528bd758b0616f8165e57ed8d8ce014ae32df6a831d"},
    {file = "Pillow-9.1.1-cp39-cp39-manylinux_2_17_x86_64.manylinux2014_x86_64.whl", hash = "sha256:66daa16952d5bf0c9d5389c5e9df562922a59bd16d77e2a276e575d32e38afd1"},
    {file = "Pillow-9.1.1-cp39-cp39-musllinux_1_1_x86_64.whl", hash = "sha256:d78ca526a559fb84faaaf84da2dd4addef5edb109db8b81677c0bb1aad342601"},
    {file = "Pillow-9.1.1-cp39-cp39-win32.whl", hash = "sha256:55e74faf8359ddda43fee01bffbc5bd99d96ea508d8a08c527099e84eb708f45"},
    {file = "Pillow-9.1.1-cp39-cp39-win_amd64.whl", hash = "sha256:7c150dbbb4a94ea4825d1e5f2c5501af7141ea95825fadd7829f9b11c97aaf6c"},
    {file = "Pillow-9.1.1-pp37-pypy37_pp73-macosx_10_10_x86_64.whl", hash = "sha256:769a7f131a2f43752455cc72f9f7a093c3ff3856bf976c5fb53a59d0ccc704f6"},
    {file = "Pillow-9.1.1-pp37-pypy37_pp73-manylinux_2_17_i686.manylinux2014_i686.whl", hash = "sha256:488f3383cf5159907d48d32957ac6f9ea85ccdcc296c14eca1a4e396ecc32098"},
    {file = "Pillow-9.1.1-pp37-pypy37_pp73-manylinux_2_17_x86_64.manylinux2014_x86_64.whl", hash = "sha256:0b525a356680022b0af53385944026d3486fc8c013638cf9900eb87c866afb4c"},
    {file = "Pillow-9.1.1-pp38-pypy38_pp73-macosx_10_10_x86_64.whl", hash = "sha256:6e760cf01259a1c0a50f3c845f9cad1af30577fd8b670339b1659c6d0e7a41dd"},
    {file = "Pillow-9.1.1-pp38-pypy38_pp73-manylinux_2_17_i686.manylinux2014_i686.whl", hash = "sha256:a4165205a13b16a29e1ac57efeee6be2dfd5b5408122d59ef2145bc3239fa340"},
    {file = "Pillow-9.1.1-pp38-pypy38_pp73-manylinux_2_17_x86_64.manylinux2014_x86_64.whl", hash = "sha256:937a54e5694684f74dcbf6e24cc453bfc5b33940216ddd8f4cd8f0f79167f765"},
    {file = "Pillow-9.1.1-pp38-pypy38_pp73-win_amd64.whl", hash = "sha256:baf3be0b9446a4083cc0c5bb9f9c964034be5374b5bc09757be89f5d2fa247b8"},
    {file = "Pillow-9.1.1.tar.gz", hash = "sha256:7502539939b53d7565f3d11d87c78e7ec900d3c72945d4ee0e2f250d598309a0"},
]

[package.extras]
docs = ["olefile", "sphinx (>=2.4)", "sphinx-copybutton", "sphinx-issues (>=3.0.1)", "sphinx-removed-in", "sphinx-rtd-theme (>=1.0)", "sphinxext-opengraph"]
tests = ["check-manifest", "coverage", "defusedxml", "markdown2", "olefile", "packaging", "pyroma", "pytest", "pytest-cov", "pytest-timeout"]

[[package]]
name = "pingouin"
version = "0.5.3"
description = "Pingouin: statistical package for Python"
category = "main"
optional = false
python-versions = "*"
files = [
    {file = "pingouin-0.5.3-py2.py3-none-any.whl", hash = "sha256:85ba7a836eaadb590d6fc566b80e1e953f219eb2a6335c001574fabe2c544552"},
    {file = "pingouin-0.5.3-py3-none-any.whl", hash = "sha256:055fb0385ec9c426086e6a62bb1f5d7a7a8a1ed6ddc058c6f529a54f6316456b"},
    {file = "pingouin-0.5.3.tar.gz", hash = "sha256:7530eb7665d478b7d7da8cae3cdfca8ccb829b29eba1d1bf885fcbff3b23c64b"},
]

[package.dependencies]
matplotlib = ">=3.0.2"
numpy = ">=1.19"
outdated = "*"
pandas = ">=1.0"
pandas-flavor = ">=0.2.0"
scikit-learn = "*"
scipy = ">=1.7"
seaborn = ">=0.11"
statsmodels = ">=0.13"
tabulate = "*"

[[package]]
name = "pkgutil-resolve-name"
version = "1.3.10"
description = "Resolve a name to an object."
category = "main"
optional = false
python-versions = ">=3.6"
files = [
    {file = "pkgutil_resolve_name-1.3.10-py3-none-any.whl", hash = "sha256:ca27cc078d25c5ad71a9de0a7a330146c4e014c2462d9af19c6b828280649c5e"},
    {file = "pkgutil_resolve_name-1.3.10.tar.gz", hash = "sha256:357d6c9e6a755653cfd78893817c0853af365dd51ec97f3d358a819373bbd174"},
]

[[package]]
name = "platformdirs"
version = "2.5.2"
description = "A small Python module for determining appropriate platform-specific dirs, e.g. a \"user data dir\"."
category = "main"
optional = false
python-versions = ">=3.7"
files = [
    {file = "platformdirs-2.5.2-py3-none-any.whl", hash = "sha256:027d8e83a2d7de06bbac4e5ef7e023c02b863d7ea5d079477e722bb41ab25788"},
    {file = "platformdirs-2.5.2.tar.gz", hash = "sha256:58c8abb07dcb441e6ee4b11d8df0ac856038f944ab98b7be6b27b2a3c7feef19"},
]

[package.extras]
docs = ["furo (>=2021.7.5b38)", "proselint (>=0.10.2)", "sphinx (>=4)", "sphinx-autodoc-typehints (>=1.12)"]
test = ["appdirs (==1.4.4)", "pytest (>=6)", "pytest-cov (>=2.7)", "pytest-mock (>=3.6)"]

[[package]]
name = "pluggy"
version = "1.0.0"
description = "plugin and hook calling mechanisms for python"
category = "dev"
optional = false
python-versions = ">=3.6"
files = [
    {file = "pluggy-1.0.0-py2.py3-none-any.whl", hash = "sha256:74134bbf457f031a36d68416e1509f34bd5ccc019f0bcc952c7b909d06b37bd3"},
    {file = "pluggy-1.0.0.tar.gz", hash = "sha256:4224373bacce55f955a878bf9cfa763c1e360858e330072059e10bad68531159"},
]

[package.extras]
dev = ["pre-commit", "tox"]
testing = ["pytest", "pytest-benchmark"]

[[package]]
name = "pox"
version = "0.3.1"
description = "utilities for filesystem exploration and automated builds"
category = "main"
optional = false
python-versions = ">=2.7, !=3.0.*, !=3.1.*, !=3.2.*, !=3.3.*, !=3.4.*, !=3.5.*, !=3.6.*"
files = [
    {file = "pox-0.3.1-py2.py3-none-any.whl", hash = "sha256:541b5c845aacb806c1364d4142003efb809d654c9ca8db82e650ee86c81e680b"},
    {file = "pox-0.3.1.tar.gz", hash = "sha256:cbb0c0acd650c0ffb620999da611e93aae5105c46a084c4ceaf2f704ed708c1e"},
]

[[package]]
name = "ppft"
version = "1.7.6.5"
description = "distributed and parallel python"
category = "main"
optional = false
python-versions = ">=2.7, !=3.0.*, !=3.1.*, !=3.2.*, !=3.3.*, !=3.4.*, !=3.5.*, !=3.6.*"
files = [
    {file = "ppft-1.7.6.5-py2.py3-none-any.whl", hash = "sha256:07166097d7dd45af7b98859654390d579d11dadf20780f6baca4bded3f55a580"},
    {file = "ppft-1.7.6.5.tar.gz", hash = "sha256:47e0dab87a516c0b9992cd5b0c908348e4c7d964304d106b227fad28ae03219e"},
]

[package.dependencies]
six = ">=1.7.3"

[package.extras]
dill = ["dill (>=0.3.5)"]

[[package]]
name = "prometheus-client"
version = "0.19.0"
description = "Python client for the Prometheus monitoring system."
category = "main"
optional = false
python-versions = ">=3.8"
files = [
    {file = "prometheus_client-0.19.0-py3-none-any.whl", hash = "sha256:c88b1e6ecf6b41cd8fb5731c7ae919bf66df6ec6fafa555cd6c0e16ca169ae92"},
    {file = "prometheus_client-0.19.0.tar.gz", hash = "sha256:4585b0d1223148c27a225b10dbec5ae9bc4c81a99a3fa80774fa6209935324e1"},
]

[package.extras]
twisted = ["twisted"]

[[package]]
name = "prompt-toolkit"
version = "3.0.43"
description = "Library for building powerful interactive command lines in Python"
category = "main"
optional = false
python-versions = ">=3.7.0"
files = [
    {file = "prompt_toolkit-3.0.43-py3-none-any.whl", hash = "sha256:a11a29cb3bf0a28a387fe5122cdb649816a957cd9261dcedf8c9f1fef33eacf6"},
    {file = "prompt_toolkit-3.0.43.tar.gz", hash = "sha256:3527b7af26106cbc65a040bcc84839a3566ec1b051bb0bfe953631e704b0ff7d"},
]

[package.dependencies]
wcwidth = "*"

[[package]]
name = "psutil"
version = "5.9.7"
description = "Cross-platform lib for process and system monitoring in Python."
category = "main"
optional = false
python-versions = ">=2.7, !=3.0.*, !=3.1.*, !=3.2.*, !=3.3.*, !=3.4.*, !=3.5.*"
files = [
    {file = "psutil-5.9.7-cp27-cp27m-macosx_10_9_x86_64.whl", hash = "sha256:0bd41bf2d1463dfa535942b2a8f0e958acf6607ac0be52265ab31f7923bcd5e6"},
    {file = "psutil-5.9.7-cp27-cp27m-manylinux2010_i686.whl", hash = "sha256:5794944462509e49d4d458f4dbfb92c47539e7d8d15c796f141f474010084056"},
    {file = "psutil-5.9.7-cp27-cp27m-manylinux2010_x86_64.whl", hash = "sha256:fe361f743cb3389b8efda21980d93eb55c1f1e3898269bc9a2a1d0bb7b1f6508"},
    {file = "psutil-5.9.7-cp27-cp27mu-manylinux2010_i686.whl", hash = "sha256:e469990e28f1ad738f65a42dcfc17adaed9d0f325d55047593cb9033a0ab63df"},
    {file = "psutil-5.9.7-cp27-cp27mu-manylinux2010_x86_64.whl", hash = "sha256:3c4747a3e2ead1589e647e64aad601981f01b68f9398ddf94d01e3dc0d1e57c7"},
    {file = "psutil-5.9.7-cp27-none-win32.whl", hash = "sha256:1d4bc4a0148fdd7fd8f38e0498639ae128e64538faa507df25a20f8f7fb2341c"},
    {file = "psutil-5.9.7-cp27-none-win_amd64.whl", hash = "sha256:4c03362e280d06bbbfcd52f29acd79c733e0af33d707c54255d21029b8b32ba6"},
    {file = "psutil-5.9.7-cp36-abi3-macosx_10_9_x86_64.whl", hash = "sha256:ea36cc62e69a13ec52b2f625c27527f6e4479bca2b340b7a452af55b34fcbe2e"},
    {file = "psutil-5.9.7-cp36-abi3-manylinux_2_12_i686.manylinux2010_i686.manylinux_2_17_i686.manylinux2014_i686.whl", hash = "sha256:1132704b876e58d277168cd729d64750633d5ff0183acf5b3c986b8466cd0284"},
    {file = "psutil-5.9.7-cp36-abi3-manylinux_2_12_x86_64.manylinux2010_x86_64.manylinux_2_17_x86_64.manylinux2014_x86_64.whl", hash = "sha256:fe8b7f07948f1304497ce4f4684881250cd859b16d06a1dc4d7941eeb6233bfe"},
    {file = "psutil-5.9.7-cp36-cp36m-win32.whl", hash = "sha256:b27f8fdb190c8c03914f908a4555159327d7481dac2f01008d483137ef3311a9"},
    {file = "psutil-5.9.7-cp36-cp36m-win_amd64.whl", hash = "sha256:44969859757f4d8f2a9bd5b76eba8c3099a2c8cf3992ff62144061e39ba8568e"},
    {file = "psutil-5.9.7-cp37-abi3-win32.whl", hash = "sha256:c727ca5a9b2dd5193b8644b9f0c883d54f1248310023b5ad3e92036c5e2ada68"},
    {file = "psutil-5.9.7-cp37-abi3-win_amd64.whl", hash = "sha256:f37f87e4d73b79e6c5e749440c3113b81d1ee7d26f21c19c47371ddea834f414"},
    {file = "psutil-5.9.7-cp38-abi3-macosx_11_0_arm64.whl", hash = "sha256:032f4f2c909818c86cea4fe2cc407f1c0f0cde8e6c6d702b28b8ce0c0d143340"},
    {file = "psutil-5.9.7.tar.gz", hash = "sha256:3f02134e82cfb5d089fddf20bb2e03fd5cd52395321d1c8458a9e58500ff417c"},
]

[package.extras]
test = ["enum34", "ipaddress", "mock", "pywin32", "wmi"]

[[package]]
name = "ptyprocess"
version = "0.7.0"
description = "Run a subprocess in a pseudo terminal"
category = "main"
optional = false
python-versions = "*"
files = [
    {file = "ptyprocess-0.7.0-py2.py3-none-any.whl", hash = "sha256:4b41f3967fce3af57cc7e94b888626c18bf37a083e3651ca8feeb66d492fef35"},
    {file = "ptyprocess-0.7.0.tar.gz", hash = "sha256:5c5d0a3b48ceee0b48485e0c26037c0acd7d29765ca3fbb5cb3831d347423220"},
]

[[package]]
name = "pure-eval"
version = "0.2.2"
description = "Safely evaluate AST nodes without side effects"
category = "main"
optional = false
python-versions = "*"
files = [
    {file = "pure_eval-0.2.2-py3-none-any.whl", hash = "sha256:01eaab343580944bc56080ebe0a674b39ec44a945e6d09ba7db3cb8cec289350"},
    {file = "pure_eval-0.2.2.tar.gz", hash = "sha256:2b45320af6dfaa1750f543d714b6d1c520a1688dec6fd24d339063ce0aaa9ac3"},
]

[package.extras]
tests = ["pytest"]

[[package]]
name = "py"
version = "1.11.0"
description = "library with cross-python path, ini-parsing, io, code, log facilities"
category = "dev"
optional = false
python-versions = ">=2.7, !=3.0.*, !=3.1.*, !=3.2.*, !=3.3.*, !=3.4.*"
files = [
    {file = "py-1.11.0-py2.py3-none-any.whl", hash = "sha256:607c53218732647dff4acdfcd50cb62615cedf612e72d1724fb1a0cc6405b378"},
    {file = "py-1.11.0.tar.gz", hash = "sha256:51c75c4126074b472f746a24399ad32f6053d1b34b68d2fa41e558e6f4a98719"},
]

[[package]]
name = "pycparser"
version = "2.21"
description = "C parser in Python"
category = "main"
optional = false
python-versions = ">=2.7, !=3.0.*, !=3.1.*, !=3.2.*, !=3.3.*"
files = [
    {file = "pycparser-2.21-py2.py3-none-any.whl", hash = "sha256:8ee45429555515e1f6b185e78100aea234072576aa43ab53aefcae078162fca9"},
    {file = "pycparser-2.21.tar.gz", hash = "sha256:e644fdec12f7872f86c58ff790da456218b10f863970249516d60a5eaca77206"},
]

[[package]]
name = "pygments"
version = "2.12.0"
description = "Pygments is a syntax highlighting package written in Python."
category = "main"
optional = false
python-versions = ">=3.6"
files = [
    {file = "Pygments-2.12.0-py3-none-any.whl", hash = "sha256:dc9c10fb40944260f6ed4c688ece0cd2048414940f1cea51b8b226318411c519"},
    {file = "Pygments-2.12.0.tar.gz", hash = "sha256:5eb116118f9612ff1ee89ac96437bb6b49e8f04d8a13b514ba26f620208e26eb"},
]

[[package]]
name = "pylint"
version = "2.13.8"
description = "python code static checker"
category = "dev"
optional = false
python-versions = ">=3.6.2"
files = [
    {file = "pylint-2.13.8-py3-none-any.whl", hash = "sha256:f87e863a0b08f64b5230e7e779bcb75276346995737b2c0dc2793070487b1ff6"},
    {file = "pylint-2.13.8.tar.gz", hash = "sha256:ced8968c3b699df0615e2a709554dec3ddac2f5cd06efadb69554a69eeca364a"},
]

[package.dependencies]
astroid = ">=2.11.3,<=2.12.0-dev0"
colorama = {version = "*", markers = "sys_platform == \"win32\""}
dill = ">=0.2"
isort = ">=4.2.5,<6"
mccabe = ">=0.6,<0.8"
platformdirs = ">=2.2.0"
tomli = {version = ">=1.1.0", markers = "python_version < \"3.11\""}
typing-extensions = {version = ">=3.10.0", markers = "python_version < \"3.10\""}

[package.extras]
testutil = ["gitpython (>3)"]

[[package]]
name = "pyparsing"
version = "3.0.8"
description = "pyparsing module - Classes and methods to define and execute parsing grammars"
category = "main"
optional = false
python-versions = ">=3.6.8"
files = [
    {file = "pyparsing-3.0.8-py3-none-any.whl", hash = "sha256:ef7b523f6356f763771559412c0d7134753f037822dad1b16945b7b846f7ad06"},
    {file = "pyparsing-3.0.8.tar.gz", hash = "sha256:7bf433498c016c4314268d95df76c81b842a4cb2b276fa3312cfb1e1d85f6954"},
]

[package.extras]
diagrams = ["jinja2", "railroad-diagrams"]

[[package]]
name = "pyrsistent"
version = "0.20.0"
description = "Persistent/Functional/Immutable data structures"
category = "main"
optional = false
python-versions = ">=3.8"
files = [
    {file = "pyrsistent-0.20.0-cp310-cp310-macosx_10_9_universal2.whl", hash = "sha256:8c3aba3e01235221e5b229a6c05f585f344734bd1ad42a8ac51493d74722bbce"},
    {file = "pyrsistent-0.20.0-cp310-cp310-manylinux_2_17_aarch64.manylinux2014_aarch64.whl", hash = "sha256:c1beb78af5423b879edaf23c5591ff292cf7c33979734c99aa66d5914ead880f"},
    {file = "pyrsistent-0.20.0-cp310-cp310-manylinux_2_17_x86_64.manylinux2014_x86_64.whl", hash = "sha256:21cc459636983764e692b9eba7144cdd54fdec23ccdb1e8ba392a63666c60c34"},
    {file = "pyrsistent-0.20.0-cp310-cp310-manylinux_2_5_i686.manylinux1_i686.manylinux_2_17_i686.manylinux2014_i686.whl", hash = "sha256:f5ac696f02b3fc01a710427585c855f65cd9c640e14f52abe52020722bb4906b"},
    {file = "pyrsistent-0.20.0-cp310-cp310-win32.whl", hash = "sha256:0724c506cd8b63c69c7f883cc233aac948c1ea946ea95996ad8b1380c25e1d3f"},
    {file = "pyrsistent-0.20.0-cp310-cp310-win_amd64.whl", hash = "sha256:8441cf9616d642c475684d6cf2520dd24812e996ba9af15e606df5f6fd9d04a7"},
    {file = "pyrsistent-0.20.0-cp311-cp311-macosx_10_9_universal2.whl", hash = "sha256:0f3b1bcaa1f0629c978b355a7c37acd58907390149b7311b5db1b37648eb6958"},
    {file = "pyrsistent-0.20.0-cp311-cp311-manylinux_2_17_aarch64.manylinux2014_aarch64.whl", hash = "sha256:5cdd7ef1ea7a491ae70d826b6cc64868de09a1d5ff9ef8d574250d0940e275b8"},
    {file = "pyrsistent-0.20.0-cp311-cp311-manylinux_2_17_x86_64.manylinux2014_x86_64.whl", hash = "sha256:cae40a9e3ce178415040a0383f00e8d68b569e97f31928a3a8ad37e3fde6df6a"},
    {file = "pyrsistent-0.20.0-cp311-cp311-manylinux_2_5_i686.manylinux1_i686.manylinux_2_17_i686.manylinux2014_i686.whl", hash = "sha256:6288b3fa6622ad8a91e6eb759cfc48ff3089e7c17fb1d4c59a919769314af224"},
    {file = "pyrsistent-0.20.0-cp311-cp311-win32.whl", hash = "sha256:7d29c23bdf6e5438c755b941cef867ec2a4a172ceb9f50553b6ed70d50dfd656"},
    {file = "pyrsistent-0.20.0-cp311-cp311-win_amd64.whl", hash = "sha256:59a89bccd615551391f3237e00006a26bcf98a4d18623a19909a2c48b8e986ee"},
    {file = "pyrsistent-0.20.0-cp312-cp312-macosx_10_9_universal2.whl", hash = "sha256:09848306523a3aba463c4b49493a760e7a6ca52e4826aa100ee99d8d39b7ad1e"},
    {file = "pyrsistent-0.20.0-cp312-cp312-manylinux_2_17_aarch64.manylinux2014_aarch64.whl", hash = "sha256:a14798c3005ec892bbada26485c2eea3b54109cb2533713e355c806891f63c5e"},
    {file = "pyrsistent-0.20.0-cp312-cp312-manylinux_2_17_x86_64.manylinux2014_x86_64.whl", hash = "sha256:b14decb628fac50db5e02ee5a35a9c0772d20277824cfe845c8a8b717c15daa3"},
    {file = "pyrsistent-0.20.0-cp312-cp312-manylinux_2_5_i686.manylinux1_i686.manylinux_2_17_i686.manylinux2014_i686.whl", hash = "sha256:2e2c116cc804d9b09ce9814d17df5edf1df0c624aba3b43bc1ad90411487036d"},
    {file = "pyrsistent-0.20.0-cp312-cp312-win32.whl", hash = "sha256:e78d0c7c1e99a4a45c99143900ea0546025e41bb59ebc10182e947cf1ece9174"},
    {file = "pyrsistent-0.20.0-cp312-cp312-win_amd64.whl", hash = "sha256:4021a7f963d88ccd15b523787d18ed5e5269ce57aa4037146a2377ff607ae87d"},
    {file = "pyrsistent-0.20.0-cp38-cp38-macosx_10_9_universal2.whl", hash = "sha256:79ed12ba79935adaac1664fd7e0e585a22caa539dfc9b7c7c6d5ebf91fb89054"},
    {file = "pyrsistent-0.20.0-cp38-cp38-manylinux_2_17_aarch64.manylinux2014_aarch64.whl", hash = "sha256:f920385a11207dc372a028b3f1e1038bb244b3ec38d448e6d8e43c6b3ba20e98"},
    {file = "pyrsistent-0.20.0-cp38-cp38-manylinux_2_17_x86_64.manylinux2014_x86_64.whl", hash = "sha256:4f5c2d012671b7391803263419e31b5c7c21e7c95c8760d7fc35602353dee714"},
    {file = "pyrsistent-0.20.0-cp38-cp38-manylinux_2_5_i686.manylinux1_i686.manylinux_2_17_i686.manylinux2014_i686.whl", hash = "sha256:ef3992833fbd686ee783590639f4b8343a57f1f75de8633749d984dc0eb16c86"},
    {file = "pyrsistent-0.20.0-cp38-cp38-win32.whl", hash = "sha256:881bbea27bbd32d37eb24dd320a5e745a2a5b092a17f6debc1349252fac85423"},
    {file = "pyrsistent-0.20.0-cp38-cp38-win_amd64.whl", hash = "sha256:6d270ec9dd33cdb13f4d62c95c1a5a50e6b7cdd86302b494217137f760495b9d"},
    {file = "pyrsistent-0.20.0-cp39-cp39-macosx_10_9_universal2.whl", hash = "sha256:ca52d1ceae015859d16aded12584c59eb3825f7b50c6cfd621d4231a6cc624ce"},
    {file = "pyrsistent-0.20.0-cp39-cp39-manylinux_2_17_aarch64.manylinux2014_aarch64.whl", hash = "sha256:b318ca24db0f0518630e8b6f3831e9cba78f099ed5c1d65ffe3e023003043ba0"},
    {file = "pyrsistent-0.20.0-cp39-cp39-manylinux_2_17_x86_64.manylinux2014_x86_64.whl", hash = "sha256:fed2c3216a605dc9a6ea50c7e84c82906e3684c4e80d2908208f662a6cbf9022"},
    {file = "pyrsistent-0.20.0-cp39-cp39-manylinux_2_5_i686.manylinux1_i686.manylinux_2_17_i686.manylinux2014_i686.whl", hash = "sha256:2e14c95c16211d166f59c6611533d0dacce2e25de0f76e4c140fde250997b3ca"},
    {file = "pyrsistent-0.20.0-cp39-cp39-win32.whl", hash = "sha256:f058a615031eea4ef94ead6456f5ec2026c19fb5bd6bfe86e9665c4158cf802f"},
    {file = "pyrsistent-0.20.0-cp39-cp39-win_amd64.whl", hash = "sha256:58b8f6366e152092194ae68fefe18b9f0b4f89227dfd86a07770c3d86097aebf"},
    {file = "pyrsistent-0.20.0-py3-none-any.whl", hash = "sha256:c55acc4733aad6560a7f5f818466631f07efc001fd023f34a6c203f8b6df0f0b"},
    {file = "pyrsistent-0.20.0.tar.gz", hash = "sha256:4c48f78f62ab596c679086084d0dd13254ae4f3d6c72a83ffdf5ebdef8f265a4"},
]

[[package]]
name = "pytest"
version = "6.2.5"
description = "pytest: simple powerful testing with Python"
category = "dev"
optional = false
python-versions = ">=3.6"
files = [
    {file = "pytest-6.2.5-py3-none-any.whl", hash = "sha256:7310f8d27bc79ced999e760ca304d69f6ba6c6649c0b60fb0e04a4a77cacc134"},
    {file = "pytest-6.2.5.tar.gz", hash = "sha256:131b36680866a76e6781d13f101efb86cf674ebb9762eb70d3082b6f29889e89"},
]

[package.dependencies]
atomicwrites = {version = ">=1.0", markers = "sys_platform == \"win32\""}
attrs = ">=19.2.0"
colorama = {version = "*", markers = "sys_platform == \"win32\""}
iniconfig = "*"
packaging = "*"
pluggy = ">=0.12,<2.0"
py = ">=1.8.2"
toml = "*"

[package.extras]
testing = ["argcomplete", "hypothesis (>=3.56)", "mock", "nose", "requests", "xmlschema"]

[[package]]
name = "pytest-cov"
version = "2.12.1"
description = "Pytest plugin for measuring coverage."
category = "dev"
optional = false
python-versions = ">=2.7, !=3.0.*, !=3.1.*, !=3.2.*, !=3.3.*, !=3.4.*"
files = [
    {file = "pytest-cov-2.12.1.tar.gz", hash = "sha256:261ceeb8c227b726249b376b8526b600f38667ee314f910353fa318caa01f4d7"},
    {file = "pytest_cov-2.12.1-py2.py3-none-any.whl", hash = "sha256:261bb9e47e65bd099c89c3edf92972865210c36813f80ede5277dceb77a4a62a"},
]

[package.dependencies]
coverage = ">=5.2.1"
pytest = ">=4.6"
toml = "*"

[package.extras]
testing = ["fields", "hunter", "process-tests", "pytest-xdist", "six", "virtualenv"]

[[package]]
name = "python-dateutil"
version = "2.8.2"
description = "Extensions to the standard Python datetime module"
category = "main"
optional = false
python-versions = "!=3.0.*,!=3.1.*,!=3.2.*,>=2.7"
files = [
    {file = "python-dateutil-2.8.2.tar.gz", hash = "sha256:0123cacc1627ae19ddf3c27a5de5bd67ee4586fbdd6440d9748f8abb483d3e86"},
    {file = "python_dateutil-2.8.2-py2.py3-none-any.whl", hash = "sha256:961d03dc3453ebbc59dbdea9e4e11c5651520a876d0f4db161e8674aae935da9"},
]

[package.dependencies]
six = ">=1.5"

[[package]]
name = "pytz"
version = "2022.1"
description = "World timezone definitions, modern and historical"
category = "main"
optional = false
python-versions = "*"
files = [
    {file = "pytz-2022.1-py2.py3-none-any.whl", hash = "sha256:e68985985296d9a66a881eb3193b0906246245294a881e7c8afe623866ac6a5c"},
    {file = "pytz-2022.1.tar.gz", hash = "sha256:1e760e2fe6a8163bc0b3d9a19c4f84342afa0a2affebfaa84b01b978a02ecaa7"},
]

[[package]]
name = "pywin32"
version = "306"
description = "Python for Window Extensions"
category = "main"
optional = false
python-versions = "*"
files = [
    {file = "pywin32-306-cp310-cp310-win32.whl", hash = "sha256:06d3420a5155ba65f0b72f2699b5bacf3109f36acbe8923765c22938a69dfc8d"},
    {file = "pywin32-306-cp310-cp310-win_amd64.whl", hash = "sha256:84f4471dbca1887ea3803d8848a1616429ac94a4a8d05f4bc9c5dcfd42ca99c8"},
    {file = "pywin32-306-cp311-cp311-win32.whl", hash = "sha256:e65028133d15b64d2ed8f06dd9fbc268352478d4f9289e69c190ecd6818b6407"},
    {file = "pywin32-306-cp311-cp311-win_amd64.whl", hash = "sha256:a7639f51c184c0272e93f244eb24dafca9b1855707d94c192d4a0b4c01e1100e"},
    {file = "pywin32-306-cp311-cp311-win_arm64.whl", hash = "sha256:70dba0c913d19f942a2db25217d9a1b726c278f483a919f1abfed79c9cf64d3a"},
    {file = "pywin32-306-cp312-cp312-win32.whl", hash = "sha256:383229d515657f4e3ed1343da8be101000562bf514591ff383ae940cad65458b"},
    {file = "pywin32-306-cp312-cp312-win_amd64.whl", hash = "sha256:37257794c1ad39ee9be652da0462dc2e394c8159dfd913a8a4e8eb6fd346da0e"},
    {file = "pywin32-306-cp312-cp312-win_arm64.whl", hash = "sha256:5821ec52f6d321aa59e2db7e0a35b997de60c201943557d108af9d4ae1ec7040"},
    {file = "pywin32-306-cp37-cp37m-win32.whl", hash = "sha256:1c73ea9a0d2283d889001998059f5eaaba3b6238f767c9cf2833b13e6a685f65"},
    {file = "pywin32-306-cp37-cp37m-win_amd64.whl", hash = "sha256:72c5f621542d7bdd4fdb716227be0dd3f8565c11b280be6315b06ace35487d36"},
    {file = "pywin32-306-cp38-cp38-win32.whl", hash = "sha256:e4c092e2589b5cf0d365849e73e02c391c1349958c5ac3e9d5ccb9a28e017b3a"},
    {file = "pywin32-306-cp38-cp38-win_amd64.whl", hash = "sha256:e8ac1ae3601bee6ca9f7cb4b5363bf1c0badb935ef243c4733ff9a393b1690c0"},
    {file = "pywin32-306-cp39-cp39-win32.whl", hash = "sha256:e25fd5b485b55ac9c057f67d94bc203f3f6595078d1fb3b458c9c28b7153a802"},
    {file = "pywin32-306-cp39-cp39-win_amd64.whl", hash = "sha256:39b61c15272833b5c329a2989999dcae836b1eed650252ab1b7bfbe1d59f30f4"},
]

[[package]]
name = "pywinpty"
version = "2.0.12"
description = "Pseudo terminal support for Windows from Python."
category = "main"
optional = false
python-versions = ">=3.8"
files = [
    {file = "pywinpty-2.0.12-cp310-none-win_amd64.whl", hash = "sha256:21319cd1d7c8844fb2c970fb3a55a3db5543f112ff9cfcd623746b9c47501575"},
    {file = "pywinpty-2.0.12-cp311-none-win_amd64.whl", hash = "sha256:853985a8f48f4731a716653170cd735da36ffbdc79dcb4c7b7140bce11d8c722"},
    {file = "pywinpty-2.0.12-cp312-none-win_amd64.whl", hash = "sha256:1617b729999eb6713590e17665052b1a6ae0ad76ee31e60b444147c5b6a35dca"},
    {file = "pywinpty-2.0.12-cp38-none-win_amd64.whl", hash = "sha256:189380469ca143d06e19e19ff3fba0fcefe8b4a8cc942140a6b863aed7eebb2d"},
    {file = "pywinpty-2.0.12-cp39-none-win_amd64.whl", hash = "sha256:7520575b6546db23e693cbd865db2764097bd6d4ef5dc18c92555904cd62c3d4"},
    {file = "pywinpty-2.0.12.tar.gz", hash = "sha256:8197de460ae8ebb7f5d1701dfa1b5df45b157bb832e92acba316305e18ca00dd"},
]

[[package]]
name = "pyzmq"
version = "25.1.2"
description = "Python bindings for 0MQ"
category = "main"
optional = false
python-versions = ">=3.6"
files = [
    {file = "pyzmq-25.1.2-cp310-cp310-macosx_10_15_universal2.whl", hash = "sha256:e624c789359f1a16f83f35e2c705d07663ff2b4d4479bad35621178d8f0f6ea4"},
    {file = "pyzmq-25.1.2-cp310-cp310-macosx_10_9_x86_64.whl", hash = "sha256:49151b0efece79f6a79d41a461d78535356136ee70084a1c22532fc6383f4ad0"},
    {file = "pyzmq-25.1.2-cp310-cp310-manylinux_2_17_aarch64.manylinux2014_aarch64.whl", hash = "sha256:d9a5f194cf730f2b24d6af1f833c14c10f41023da46a7f736f48b6d35061e76e"},
    {file = "pyzmq-25.1.2-cp310-cp310-manylinux_2_17_i686.manylinux2014_i686.whl", hash = "sha256:faf79a302f834d9e8304fafdc11d0d042266667ac45209afa57e5efc998e3872"},
    {file = "pyzmq-25.1.2-cp310-cp310-manylinux_2_17_x86_64.manylinux2014_x86_64.whl", hash = "sha256:7f51a7b4ead28d3fca8dda53216314a553b0f7a91ee8fc46a72b402a78c3e43d"},
    {file = "pyzmq-25.1.2-cp310-cp310-manylinux_2_28_x86_64.whl", hash = "sha256:0ddd6d71d4ef17ba5a87becf7ddf01b371eaba553c603477679ae817a8d84d75"},
    {file = "pyzmq-25.1.2-cp310-cp310-musllinux_1_1_aarch64.whl", hash = "sha256:246747b88917e4867e2367b005fc8eefbb4a54b7db363d6c92f89d69abfff4b6"},
    {file = "pyzmq-25.1.2-cp310-cp310-musllinux_1_1_i686.whl", hash = "sha256:00c48ae2fd81e2a50c3485de1b9d5c7c57cd85dc8ec55683eac16846e57ac979"},
    {file = "pyzmq-25.1.2-cp310-cp310-musllinux_1_1_x86_64.whl", hash = "sha256:5a68d491fc20762b630e5db2191dd07ff89834086740f70e978bb2ef2668be08"},
    {file = "pyzmq-25.1.2-cp310-cp310-win32.whl", hash = "sha256:09dfe949e83087da88c4a76767df04b22304a682d6154de2c572625c62ad6886"},
    {file = "pyzmq-25.1.2-cp310-cp310-win_amd64.whl", hash = "sha256:fa99973d2ed20417744fca0073390ad65ce225b546febb0580358e36aa90dba6"},
    {file = "pyzmq-25.1.2-cp311-cp311-macosx_10_15_universal2.whl", hash = "sha256:82544e0e2d0c1811482d37eef297020a040c32e0687c1f6fc23a75b75db8062c"},
    {file = "pyzmq-25.1.2-cp311-cp311-macosx_10_9_x86_64.whl", hash = "sha256:01171fc48542348cd1a360a4b6c3e7d8f46cdcf53a8d40f84db6707a6768acc1"},
    {file = "pyzmq-25.1.2-cp311-cp311-manylinux_2_17_aarch64.manylinux2014_aarch64.whl", hash = "sha256:bc69c96735ab501419c432110016329bf0dea8898ce16fab97c6d9106dc0b348"},
    {file = "pyzmq-25.1.2-cp311-cp311-manylinux_2_17_i686.manylinux2014_i686.whl", hash = "sha256:3e124e6b1dd3dfbeb695435dff0e383256655bb18082e094a8dd1f6293114642"},
    {file = "pyzmq-25.1.2-cp311-cp311-manylinux_2_17_x86_64.manylinux2014_x86_64.whl", hash = "sha256:7598d2ba821caa37a0f9d54c25164a4fa351ce019d64d0b44b45540950458840"},
    {file = "pyzmq-25.1.2-cp311-cp311-manylinux_2_28_x86_64.whl", hash = "sha256:d1299d7e964c13607efd148ca1f07dcbf27c3ab9e125d1d0ae1d580a1682399d"},
    {file = "pyzmq-25.1.2-cp311-cp311-musllinux_1_1_aarch64.whl", hash = "sha256:4e6f689880d5ad87918430957297c975203a082d9a036cc426648fcbedae769b"},
    {file = "pyzmq-25.1.2-cp311-cp311-musllinux_1_1_i686.whl", hash = "sha256:cc69949484171cc961e6ecd4a8911b9ce7a0d1f738fcae717177c231bf77437b"},
    {file = "pyzmq-25.1.2-cp311-cp311-musllinux_1_1_x86_64.whl", hash = "sha256:9880078f683466b7f567b8624bfc16cad65077be046b6e8abb53bed4eeb82dd3"},
    {file = "pyzmq-25.1.2-cp311-cp311-win32.whl", hash = "sha256:4e5837af3e5aaa99a091302df5ee001149baff06ad22b722d34e30df5f0d9097"},
    {file = "pyzmq-25.1.2-cp311-cp311-win_amd64.whl", hash = "sha256:25c2dbb97d38b5ac9fd15586e048ec5eb1e38f3d47fe7d92167b0c77bb3584e9"},
    {file = "pyzmq-25.1.2-cp312-cp312-macosx_10_15_universal2.whl", hash = "sha256:11e70516688190e9c2db14fcf93c04192b02d457b582a1f6190b154691b4c93a"},
    {file = "pyzmq-25.1.2-cp312-cp312-macosx_10_9_x86_64.whl", hash = "sha256:313c3794d650d1fccaaab2df942af9f2c01d6217c846177cfcbc693c7410839e"},
    {file = "pyzmq-25.1.2-cp312-cp312-manylinux_2_17_aarch64.manylinux2014_aarch64.whl", hash = "sha256:1b3cbba2f47062b85fe0ef9de5b987612140a9ba3a9c6d2543c6dec9f7c2ab27"},
    {file = "pyzmq-25.1.2-cp312-cp312-manylinux_2_17_i686.manylinux2014_i686.whl", hash = "sha256:fc31baa0c32a2ca660784d5af3b9487e13b61b3032cb01a115fce6588e1bed30"},
    {file = "pyzmq-25.1.2-cp312-cp312-manylinux_2_17_x86_64.manylinux2014_x86_64.whl", hash = "sha256:02c9087b109070c5ab0b383079fa1b5f797f8d43e9a66c07a4b8b8bdecfd88ee"},
    {file = "pyzmq-25.1.2-cp312-cp312-manylinux_2_28_x86_64.whl", hash = "sha256:f8429b17cbb746c3e043cb986328da023657e79d5ed258b711c06a70c2ea7537"},
    {file = "pyzmq-25.1.2-cp312-cp312-musllinux_1_1_aarch64.whl", hash = "sha256:5074adeacede5f810b7ef39607ee59d94e948b4fd954495bdb072f8c54558181"},
    {file = "pyzmq-25.1.2-cp312-cp312-musllinux_1_1_i686.whl", hash = "sha256:7ae8f354b895cbd85212da245f1a5ad8159e7840e37d78b476bb4f4c3f32a9fe"},
    {file = "pyzmq-25.1.2-cp312-cp312-musllinux_1_1_x86_64.whl", hash = "sha256:b264bf2cc96b5bc43ce0e852be995e400376bd87ceb363822e2cb1964fcdc737"},
    {file = "pyzmq-25.1.2-cp312-cp312-win32.whl", hash = "sha256:02bbc1a87b76e04fd780b45e7f695471ae6de747769e540da909173d50ff8e2d"},
    {file = "pyzmq-25.1.2-cp312-cp312-win_amd64.whl", hash = "sha256:ced111c2e81506abd1dc142e6cd7b68dd53747b3b7ae5edbea4578c5eeff96b7"},
    {file = "pyzmq-25.1.2-cp36-cp36m-macosx_10_9_x86_64.whl", hash = "sha256:7b6d09a8962a91151f0976008eb7b29b433a560fde056ec7a3db9ec8f1075438"},
    {file = "pyzmq-25.1.2-cp36-cp36m-manylinux_2_17_aarch64.manylinux2014_aarch64.whl", hash = "sha256:967668420f36878a3c9ecb5ab33c9d0ff8d054f9c0233d995a6d25b0e95e1b6b"},
    {file = "pyzmq-25.1.2-cp36-cp36m-manylinux_2_5_i686.manylinux1_i686.whl", hash = "sha256:5edac3f57c7ddaacdb4d40f6ef2f9e299471fc38d112f4bc6d60ab9365445fb0"},
    {file = "pyzmq-25.1.2-cp36-cp36m-manylinux_2_5_x86_64.manylinux1_x86_64.whl", hash = "sha256:0dabfb10ef897f3b7e101cacba1437bd3a5032ee667b7ead32bbcdd1a8422fe7"},
    {file = "pyzmq-25.1.2-cp36-cp36m-musllinux_1_1_aarch64.whl", hash = "sha256:2c6441e0398c2baacfe5ba30c937d274cfc2dc5b55e82e3749e333aabffde561"},
    {file = "pyzmq-25.1.2-cp36-cp36m-musllinux_1_1_i686.whl", hash = "sha256:16b726c1f6c2e7625706549f9dbe9b06004dfbec30dbed4bf50cbdfc73e5b32a"},
    {file = "pyzmq-25.1.2-cp36-cp36m-musllinux_1_1_x86_64.whl", hash = "sha256:a86c2dd76ef71a773e70551a07318b8e52379f58dafa7ae1e0a4be78efd1ff16"},
    {file = "pyzmq-25.1.2-cp36-cp36m-win32.whl", hash = "sha256:359f7f74b5d3c65dae137f33eb2bcfa7ad9ebefd1cab85c935f063f1dbb245cc"},
    {file = "pyzmq-25.1.2-cp36-cp36m-win_amd64.whl", hash = "sha256:55875492f820d0eb3417b51d96fea549cde77893ae3790fd25491c5754ea2f68"},
    {file = "pyzmq-25.1.2-cp37-cp37m-macosx_10_9_x86_64.whl", hash = "sha256:b8c8a419dfb02e91b453615c69568442e897aaf77561ee0064d789705ff37a92"},
    {file = "pyzmq-25.1.2-cp37-cp37m-manylinux_2_17_aarch64.manylinux2014_aarch64.whl", hash = "sha256:8807c87fa893527ae8a524c15fc505d9950d5e856f03dae5921b5e9aa3b8783b"},
    {file = "pyzmq-25.1.2-cp37-cp37m-manylinux_2_5_i686.manylinux1_i686.whl", hash = "sha256:5e319ed7d6b8f5fad9b76daa0a68497bc6f129858ad956331a5835785761e003"},
    {file = "pyzmq-25.1.2-cp37-cp37m-manylinux_2_5_x86_64.manylinux1_x86_64.whl", hash = "sha256:3c53687dde4d9d473c587ae80cc328e5b102b517447456184b485587ebd18b62"},
    {file = "pyzmq-25.1.2-cp37-cp37m-musllinux_1_1_aarch64.whl", hash = "sha256:9add2e5b33d2cd765ad96d5eb734a5e795a0755f7fc49aa04f76d7ddda73fd70"},
    {file = "pyzmq-25.1.2-cp37-cp37m-musllinux_1_1_i686.whl", hash = "sha256:e690145a8c0c273c28d3b89d6fb32c45e0d9605b2293c10e650265bf5c11cfec"},
    {file = "pyzmq-25.1.2-cp37-cp37m-musllinux_1_1_x86_64.whl", hash = "sha256:00a06faa7165634f0cac1abb27e54d7a0b3b44eb9994530b8ec73cf52e15353b"},
    {file = "pyzmq-25.1.2-cp37-cp37m-win32.whl", hash = "sha256:0f97bc2f1f13cb16905a5f3e1fbdf100e712d841482b2237484360f8bc4cb3d7"},
    {file = "pyzmq-25.1.2-cp37-cp37m-win_amd64.whl", hash = "sha256:6cc0020b74b2e410287e5942e1e10886ff81ac77789eb20bec13f7ae681f0fdd"},
    {file = "pyzmq-25.1.2-cp38-cp38-macosx_10_15_universal2.whl", hash = "sha256:bef02cfcbded83473bdd86dd8d3729cd82b2e569b75844fb4ea08fee3c26ae41"},
    {file = "pyzmq-25.1.2-cp38-cp38-macosx_10_9_x86_64.whl", hash = "sha256:e10a4b5a4b1192d74853cc71a5e9fd022594573926c2a3a4802020360aa719d8"},
    {file = "pyzmq-25.1.2-cp38-cp38-manylinux_2_12_i686.manylinux2010_i686.whl", hash = "sha256:8c5f80e578427d4695adac6fdf4370c14a2feafdc8cb35549c219b90652536ae"},
    {file = "pyzmq-25.1.2-cp38-cp38-manylinux_2_12_x86_64.manylinux2010_x86_64.whl", hash = "sha256:5dde6751e857910c1339890f3524de74007958557593b9e7e8c5f01cd919f8a7"},
    {file = "pyzmq-25.1.2-cp38-cp38-manylinux_2_17_aarch64.manylinux2014_aarch64.whl", hash = "sha256:ea1608dd169da230a0ad602d5b1ebd39807ac96cae1845c3ceed39af08a5c6df"},
    {file = "pyzmq-25.1.2-cp38-cp38-musllinux_1_1_aarch64.whl", hash = "sha256:0f513130c4c361201da9bc69df25a086487250e16b5571ead521b31ff6b02220"},
    {file = "pyzmq-25.1.2-cp38-cp38-musllinux_1_1_i686.whl", hash = "sha256:019744b99da30330798bb37df33549d59d380c78e516e3bab9c9b84f87a9592f"},
    {file = "pyzmq-25.1.2-cp38-cp38-musllinux_1_1_x86_64.whl", hash = "sha256:2e2713ef44be5d52dd8b8e2023d706bf66cb22072e97fc71b168e01d25192755"},
    {file = "pyzmq-25.1.2-cp38-cp38-win32.whl", hash = "sha256:07cd61a20a535524906595e09344505a9bd46f1da7a07e504b315d41cd42eb07"},
    {file = "pyzmq-25.1.2-cp38-cp38-win_amd64.whl", hash = "sha256:eb7e49a17fb8c77d3119d41a4523e432eb0c6932187c37deb6fbb00cc3028088"},
    {file = "pyzmq-25.1.2-cp39-cp39-macosx_10_15_universal2.whl", hash = "sha256:94504ff66f278ab4b7e03e4cba7e7e400cb73bfa9d3d71f58d8972a8dc67e7a6"},
    {file = "pyzmq-25.1.2-cp39-cp39-macosx_10_9_x86_64.whl", hash = "sha256:6dd0d50bbf9dca1d0bdea219ae6b40f713a3fb477c06ca3714f208fd69e16fd8"},
    {file = "pyzmq-25.1.2-cp39-cp39-manylinux_2_12_i686.manylinux2010_i686.whl", hash = "sha256:004ff469d21e86f0ef0369717351073e0e577428e514c47c8480770d5e24a565"},
    {file = "pyzmq-25.1.2-cp39-cp39-manylinux_2_12_x86_64.manylinux2010_x86_64.whl", hash = "sha256:c0b5ca88a8928147b7b1e2dfa09f3b6c256bc1135a1338536cbc9ea13d3b7add"},
    {file = "pyzmq-25.1.2-cp39-cp39-manylinux_2_17_aarch64.manylinux2014_aarch64.whl", hash = "sha256:2c9a79f1d2495b167119d02be7448bfba57fad2a4207c4f68abc0bab4b92925b"},
    {file = "pyzmq-25.1.2-cp39-cp39-musllinux_1_1_aarch64.whl", hash = "sha256:518efd91c3d8ac9f9b4f7dd0e2b7b8bf1a4fe82a308009016b07eaa48681af82"},
    {file = "pyzmq-25.1.2-cp39-cp39-musllinux_1_1_i686.whl", hash = "sha256:1ec23bd7b3a893ae676d0e54ad47d18064e6c5ae1fadc2f195143fb27373f7f6"},
    {file = "pyzmq-25.1.2-cp39-cp39-musllinux_1_1_x86_64.whl", hash = "sha256:db36c27baed588a5a8346b971477b718fdc66cf5b80cbfbd914b4d6d355e44e2"},
    {file = "pyzmq-25.1.2-cp39-cp39-win32.whl", hash = "sha256:39b1067f13aba39d794a24761e385e2eddc26295826530a8c7b6c6c341584289"},
    {file = "pyzmq-25.1.2-cp39-cp39-win_amd64.whl", hash = "sha256:8e9f3fabc445d0ce320ea2c59a75fe3ea591fdbdeebec5db6de530dd4b09412e"},
    {file = "pyzmq-25.1.2-pp310-pypy310_pp73-macosx_10_9_x86_64.whl", hash = "sha256:a8c1d566344aee826b74e472e16edae0a02e2a044f14f7c24e123002dcff1c05"},
    {file = "pyzmq-25.1.2-pp310-pypy310_pp73-manylinux_2_17_aarch64.manylinux2014_aarch64.whl", hash = "sha256:759cfd391a0996345ba94b6a5110fca9c557ad4166d86a6e81ea526c376a01e8"},
    {file = "pyzmq-25.1.2-pp310-pypy310_pp73-manylinux_2_17_i686.manylinux2014_i686.whl", hash = "sha256:7c61e346ac34b74028ede1c6b4bcecf649d69b707b3ff9dc0fab453821b04d1e"},
    {file = "pyzmq-25.1.2-pp310-pypy310_pp73-manylinux_2_17_x86_64.manylinux2014_x86_64.whl", hash = "sha256:4cb8fc1f8d69b411b8ec0b5f1ffbcaf14c1db95b6bccea21d83610987435f1a4"},
    {file = "pyzmq-25.1.2-pp310-pypy310_pp73-win_amd64.whl", hash = "sha256:3c00c9b7d1ca8165c610437ca0c92e7b5607b2f9076f4eb4b095c85d6e680a1d"},
    {file = "pyzmq-25.1.2-pp37-pypy37_pp73-macosx_10_9_x86_64.whl", hash = "sha256:df0c7a16ebb94452d2909b9a7b3337940e9a87a824c4fc1c7c36bb4404cb0cde"},
    {file = "pyzmq-25.1.2-pp37-pypy37_pp73-manylinux_2_12_i686.manylinux2010_i686.whl", hash = "sha256:45999e7f7ed5c390f2e87ece7f6c56bf979fb213550229e711e45ecc7d42ccb8"},
    {file = "pyzmq-25.1.2-pp37-pypy37_pp73-manylinux_2_12_x86_64.manylinux2010_x86_64.whl", hash = "sha256:ac170e9e048b40c605358667aca3d94e98f604a18c44bdb4c102e67070f3ac9b"},
    {file = "pyzmq-25.1.2-pp37-pypy37_pp73-manylinux_2_17_aarch64.manylinux2014_aarch64.whl", hash = "sha256:d1b604734bec94f05f81b360a272fc824334267426ae9905ff32dc2be433ab96"},
    {file = "pyzmq-25.1.2-pp37-pypy37_pp73-win_amd64.whl", hash = "sha256:a793ac733e3d895d96f865f1806f160696422554e46d30105807fdc9841b9f7d"},
    {file = "pyzmq-25.1.2-pp38-pypy38_pp73-macosx_10_9_x86_64.whl", hash = "sha256:0806175f2ae5ad4b835ecd87f5f85583316b69f17e97786f7443baaf54b9bb98"},
    {file = "pyzmq-25.1.2-pp38-pypy38_pp73-manylinux_2_12_i686.manylinux2010_i686.whl", hash = "sha256:ef12e259e7bc317c7597d4f6ef59b97b913e162d83b421dd0db3d6410f17a244"},
    {file = "pyzmq-25.1.2-pp38-pypy38_pp73-manylinux_2_12_x86_64.manylinux2010_x86_64.whl", hash = "sha256:ea253b368eb41116011add00f8d5726762320b1bda892f744c91997b65754d73"},
    {file = "pyzmq-25.1.2-pp38-pypy38_pp73-manylinux_2_17_aarch64.manylinux2014_aarch64.whl", hash = "sha256:1b9b1f2ad6498445a941d9a4fee096d387fee436e45cc660e72e768d3d8ee611"},
    {file = "pyzmq-25.1.2-pp38-pypy38_pp73-win_amd64.whl", hash = "sha256:8b14c75979ce932c53b79976a395cb2a8cd3aaf14aef75e8c2cb55a330b9b49d"},
    {file = "pyzmq-25.1.2-pp39-pypy39_pp73-macosx_10_9_x86_64.whl", hash = "sha256:889370d5174a741a62566c003ee8ddba4b04c3f09a97b8000092b7ca83ec9c49"},
    {file = "pyzmq-25.1.2-pp39-pypy39_pp73-manylinux_2_17_aarch64.manylinux2014_aarch64.whl", hash = "sha256:9a18fff090441a40ffda8a7f4f18f03dc56ae73f148f1832e109f9bffa85df15"},
    {file = "pyzmq-25.1.2-pp39-pypy39_pp73-manylinux_2_17_i686.manylinux2014_i686.whl", hash = "sha256:99a6b36f95c98839ad98f8c553d8507644c880cf1e0a57fe5e3a3f3969040882"},
    {file = "pyzmq-25.1.2-pp39-pypy39_pp73-manylinux_2_17_x86_64.manylinux2014_x86_64.whl", hash = "sha256:4345c9a27f4310afbb9c01750e9461ff33d6fb74cd2456b107525bbeebcb5be3"},
    {file = "pyzmq-25.1.2-pp39-pypy39_pp73-manylinux_2_28_x86_64.whl", hash = "sha256:3516e0b6224cf6e43e341d56da15fd33bdc37fa0c06af4f029f7d7dfceceabbc"},
    {file = "pyzmq-25.1.2-pp39-pypy39_pp73-win_amd64.whl", hash = "sha256:146b9b1f29ead41255387fb07be56dc29639262c0f7344f570eecdcd8d683314"},
    {file = "pyzmq-25.1.2.tar.gz", hash = "sha256:93f1aa311e8bb912e34f004cf186407a4e90eec4f0ecc0efd26056bf7eda0226"},
]

[package.dependencies]
cffi = {version = "*", markers = "implementation_name == \"pypy\""}

[[package]]
name = "qtconsole"
version = "5.5.1"
description = "Jupyter Qt console"
category = "main"
optional = false
python-versions = ">= 3.8"
files = [
    {file = "qtconsole-5.5.1-py3-none-any.whl", hash = "sha256:8c75fa3e9b4ed884880ff7cea90a1b67451219279ec33deaee1d59e3df1a5d2b"},
    {file = "qtconsole-5.5.1.tar.gz", hash = "sha256:a0e806c6951db9490628e4df80caec9669b65149c7ba40f9bf033c025a5b56bc"},
]

[package.dependencies]
ipykernel = ">=4.1"
jupyter-client = ">=4.1"
jupyter-core = "*"
packaging = "*"
pygments = "*"
pyzmq = ">=17.1"
qtpy = ">=2.4.0"
traitlets = "<5.2.1 || >5.2.1,<5.2.2 || >5.2.2"

[package.extras]
doc = ["Sphinx (>=1.3)"]
test = ["flaky", "pytest", "pytest-qt"]

[[package]]
name = "qtpy"
version = "2.4.1"
description = "Provides an abstraction layer on top of the various Qt bindings (PyQt5/6 and PySide2/6)."
category = "main"
optional = false
python-versions = ">=3.7"
files = [
    {file = "QtPy-2.4.1-py3-none-any.whl", hash = "sha256:1c1d8c4fa2c884ae742b069151b0abe15b3f70491f3972698c683b8e38de839b"},
    {file = "QtPy-2.4.1.tar.gz", hash = "sha256:a5a15ffd519550a1361bdc56ffc07fda56a6af7292f17c7b395d4083af632987"},
]

[package.dependencies]
packaging = "*"

[package.extras]
test = ["pytest (>=6,!=7.0.0,!=7.0.1)", "pytest-cov (>=3.0.0)", "pytest-qt"]

[[package]]
name = "requests"
version = "2.27.1"
description = "Python HTTP for Humans."
category = "main"
optional = false
python-versions = ">=2.7, !=3.0.*, !=3.1.*, !=3.2.*, !=3.3.*, !=3.4.*, !=3.5.*"
files = [
    {file = "requests-2.27.1-py2.py3-none-any.whl", hash = "sha256:f22fa1e554c9ddfd16e6e41ac79759e17be9e492b3587efa038054674760e72d"},
    {file = "requests-2.27.1.tar.gz", hash = "sha256:68d7c56fd5a8999887728ef304a6d12edc7be74f1cfa47714fc8b414525c9a61"},
]

[package.dependencies]
certifi = ">=2017.4.17"
charset-normalizer = {version = ">=2.0.0,<2.1.0", markers = "python_version >= \"3\""}
idna = {version = ">=2.5,<4", markers = "python_version >= \"3\""}
urllib3 = ">=1.21.1,<1.27"

[package.extras]
socks = ["PySocks (>=1.5.6,!=1.5.7)", "win-inet-pton"]
use-chardet-on-py3 = ["chardet (>=3.0.2,<5)"]

[[package]]
name = "salib"
version = "1.4.5"
description = "Tools for sensitivity analysis. Contains Sobol, Morris, and FAST methods"
category = "main"
optional = false
python-versions = "*"
files = [
    {file = "SALib-1.4.5-py2.py3-none-any.whl", hash = "sha256:5a0da75fb7f1a9722035e3eba4db43c7e690bd443d2a4c767bdffb0a7ba87d87"},
    {file = "SALib-1.4.5.tar.gz", hash = "sha256:cf396176e30ded57ad67d0d154f917689f8f73ef5cc1dcd38d4796f43610d925"},
]

[package.dependencies]
matplotlib = "*"
numpy = "*"
pandas = "*"
pathos = "*"
scipy = "*"
setuptools = "*"
wheel = "*"

[package.extras]
gurobipy = ["gurobipy"]
testing = ["pytest", "pytest-cov"]

[[package]]
name = "scikit-learn"
version = "1.1.1"
description = "A set of python modules for machine learning and data mining"
category = "main"
optional = false
python-versions = ">=3.8"
files = [
    {file = "scikit-learn-1.1.1.tar.gz", hash = "sha256:3e77b71e8e644f86c8b5be7f1c285ef597de4c384961389ee3e9ca36c445b256"},
    {file = "scikit_learn-1.1.1-cp310-cp310-macosx_10_13_x86_64.whl", hash = "sha256:102f51797cd8944bf44a038d106848ddf2804f2c1edf7aea45fba81a4fdc4d80"},
    {file = "scikit_learn-1.1.1-cp310-cp310-macosx_12_0_arm64.whl", hash = "sha256:723cdb278b1fa57a55f68945bc4e501a2f12abe82f76e8d21e1806cbdbef6fc5"},
    {file = "scikit_learn-1.1.1-cp310-cp310-manylinux_2_17_aarch64.manylinux2014_aarch64.whl", hash = "sha256:33cf061ed0b79d647a3e4c3f6c52c412172836718a7cd4d11c1318d083300133"},
    {file = "scikit_learn-1.1.1-cp310-cp310-manylinux_2_17_x86_64.manylinux2014_x86_64.whl", hash = "sha256:47464c110eaa9ed9d1fe108cb403510878c3d3a40f110618d2a19b2190a3e35c"},
    {file = "scikit_learn-1.1.1-cp310-cp310-win_amd64.whl", hash = "sha256:542ccd2592fe7ad31f5c85fed3a3deb3e252383960a85e4b49a629353fffaba4"},
    {file = "scikit_learn-1.1.1-cp38-cp38-macosx_10_13_x86_64.whl", hash = "sha256:3be10d8d325821ca366d4fe7083d87c40768f842f54371a9c908d97c45da16fc"},
    {file = "scikit_learn-1.1.1-cp38-cp38-macosx_12_0_arm64.whl", hash = "sha256:b2db720e13e697d912a87c1a51194e6fb085dc6d8323caa5ca51369ca6948f78"},
    {file = "scikit_learn-1.1.1-cp38-cp38-manylinux_2_17_aarch64.manylinux2014_aarch64.whl", hash = "sha256:e851f8874398dcd50d1e174e810e9331563d189356e945b3271c0e19ee6f4d6f"},
    {file = "scikit_learn-1.1.1-cp38-cp38-manylinux_2_17_x86_64.manylinux2014_x86_64.whl", hash = "sha256:b928869072366dc138762fe0929e7dc88413f8a469aebc6a64adc10a9226180c"},
    {file = "scikit_learn-1.1.1-cp38-cp38-win32.whl", hash = "sha256:e9d228ced1214d67904f26fb820c8abbea12b2889cd4aa8cda20a4ca0ed781c1"},
    {file = "scikit_learn-1.1.1-cp38-cp38-win_amd64.whl", hash = "sha256:f2d5b5d6e87d482e17696a7bfa03fe9515fdfe27e462a4ad37f3d7774a5e2fd6"},
    {file = "scikit_learn-1.1.1-cp39-cp39-macosx_10_13_x86_64.whl", hash = "sha256:0403ad13f283e27d43b0ad875f187ec7f5d964903d92d1ed06c51439560ecea0"},
    {file = "scikit_learn-1.1.1-cp39-cp39-macosx_12_0_arm64.whl", hash = "sha256:8fe80df08f5b9cee5dd008eccc672e543976198d790c07e5337f7dfb67eaac05"},
    {file = "scikit_learn-1.1.1-cp39-cp39-manylinux_2_17_aarch64.manylinux2014_aarch64.whl", hash = "sha256:8ff56d07b9507fbe07ca0f4e5c8f3e171f74a429f998da03e308166251316b34"},
    {file = "scikit_learn-1.1.1-cp39-cp39-manylinux_2_17_x86_64.manylinux2014_x86_64.whl", hash = "sha256:c2dad2bfc502344b869d4a3f4aa7271b2a5f4fe41f7328f404844c51612e2c58"},
    {file = "scikit_learn-1.1.1-cp39-cp39-win32.whl", hash = "sha256:22145b60fef02e597a8e7f061ebc7c51739215f11ce7fcd2ca9af22c31aa9f86"},
    {file = "scikit_learn-1.1.1-cp39-cp39-win_amd64.whl", hash = "sha256:45c0f6ae523353f1d99b85469d746f9c497410adff5ba8b24423705b6956a86e"},
]

[package.dependencies]
joblib = ">=1.0.0"
numpy = ">=1.17.3"
scipy = ">=1.3.2"
threadpoolctl = ">=2.0.0"

[package.extras]
benchmark = ["matplotlib (>=3.1.2)", "memory-profiler (>=0.57.0)", "pandas (>=1.0.5)"]
docs = ["Pillow (>=7.1.2)", "matplotlib (>=3.1.2)", "memory-profiler (>=0.57.0)", "numpydoc (>=1.2.0)", "pandas (>=1.0.5)", "scikit-image (>=0.14.5)", "seaborn (>=0.9.0)", "sphinx (>=4.0.1)", "sphinx-gallery (>=0.7.0)", "sphinx-prompt (>=1.3.0)", "sphinxext-opengraph (>=0.4.2)"]
examples = ["matplotlib (>=3.1.2)", "pandas (>=1.0.5)", "scikit-image (>=0.14.5)", "seaborn (>=0.9.0)"]
tests = ["black (>=22.3.0)", "flake8 (>=3.8.2)", "matplotlib (>=3.1.2)", "mypy (>=0.770)", "numpydoc (>=1.2.0)", "pandas (>=1.0.5)", "pyamg (>=4.0.0)", "pytest (>=5.0.1)", "pytest-cov (>=2.9.0)", "scikit-image (>=0.14.5)"]

[[package]]
name = "scipy"
version = "1.8.1"
description = "SciPy: Scientific Library for Python"
category = "main"
optional = false
python-versions = ">=3.8,<3.11"
files = [
    {file = "scipy-1.8.1-cp310-cp310-macosx_10_9_x86_64.whl", hash = "sha256:65b77f20202599c51eb2771d11a6b899b97989159b7975e9b5259594f1d35ef4"},
    {file = "scipy-1.8.1-cp310-cp310-macosx_12_0_arm64.whl", hash = "sha256:e013aed00ed776d790be4cb32826adb72799c61e318676172495383ba4570aa4"},
    {file = "scipy-1.8.1-cp310-cp310-macosx_12_0_universal2.macosx_10_9_x86_64.whl", hash = "sha256:02b567e722d62bddd4ac253dafb01ce7ed8742cf8031aea030a41414b86c1125"},
    {file = "scipy-1.8.1-cp310-cp310-manylinux_2_17_aarch64.manylinux2014_aarch64.whl", hash = "sha256:1da52b45ce1a24a4a22db6c157c38b39885a990a566748fc904ec9f03ed8c6ba"},
    {file = "scipy-1.8.1-cp310-cp310-manylinux_2_17_x86_64.manylinux2014_x86_64.whl", hash = "sha256:a0aa8220b89b2e3748a2836fbfa116194378910f1a6e78e4675a095bcd2c762d"},
    {file = "scipy-1.8.1-cp310-cp310-win_amd64.whl", hash = "sha256:4e53a55f6a4f22de01ffe1d2f016e30adedb67a699a310cdcac312806807ca81"},
    {file = "scipy-1.8.1-cp38-cp38-macosx_10_9_x86_64.whl", hash = "sha256:28d2cab0c6ac5aa131cc5071a3a1d8e1366dad82288d9ec2ca44df78fb50e649"},
    {file = "scipy-1.8.1-cp38-cp38-macosx_12_0_arm64.whl", hash = "sha256:6311e3ae9cc75f77c33076cb2794fb0606f14c8f1b1c9ff8ce6005ba2c283621"},
    {file = "scipy-1.8.1-cp38-cp38-macosx_12_0_universal2.macosx_10_9_x86_64.whl", hash = "sha256:3b69b90c9419884efeffaac2c38376d6ef566e6e730a231e15722b0ab58f0328"},
    {file = "scipy-1.8.1-cp38-cp38-manylinux_2_12_i686.manylinux2010_i686.whl", hash = "sha256:6cc6b33139eb63f30725d5f7fa175763dc2df6a8f38ddf8df971f7c345b652dc"},
    {file = "scipy-1.8.1-cp38-cp38-manylinux_2_17_aarch64.manylinux2014_aarch64.whl", hash = "sha256:9c4e3ae8a716c8b3151e16c05edb1daf4cb4d866caa385e861556aff41300c14"},
    {file = "scipy-1.8.1-cp38-cp38-manylinux_2_17_x86_64.manylinux2014_x86_64.whl", hash = "sha256:23b22fbeef3807966ea42d8163322366dd89da9bebdc075da7034cee3a1441ca"},
    {file = "scipy-1.8.1-cp38-cp38-win32.whl", hash = "sha256:4b93ec6f4c3c4d041b26b5f179a6aab8f5045423117ae7a45ba9710301d7e462"},
    {file = "scipy-1.8.1-cp38-cp38-win_amd64.whl", hash = "sha256:70ebc84134cf0c504ce6a5f12d6db92cb2a8a53a49437a6bb4edca0bc101f11c"},
    {file = "scipy-1.8.1-cp39-cp39-macosx_10_9_x86_64.whl", hash = "sha256:f3e7a8867f307e3359cc0ed2c63b61a1e33a19080f92fe377bc7d49f646f2ec1"},
    {file = "scipy-1.8.1-cp39-cp39-macosx_12_0_arm64.whl", hash = "sha256:2ef0fbc8bcf102c1998c1f16f15befe7cffba90895d6e84861cd6c6a33fb54f6"},
    {file = "scipy-1.8.1-cp39-cp39-macosx_12_0_universal2.macosx_10_9_x86_64.whl", hash = "sha256:83606129247e7610b58d0e1e93d2c5133959e9cf93555d3c27e536892f1ba1f2"},
    {file = "scipy-1.8.1-cp39-cp39-manylinux_2_12_i686.manylinux2010_i686.whl", hash = "sha256:93d07494a8900d55492401917a119948ed330b8c3f1d700e0b904a578f10ead4"},
    {file = "scipy-1.8.1-cp39-cp39-manylinux_2_17_aarch64.manylinux2014_aarch64.whl", hash = "sha256:d3b3c8924252caaffc54d4a99f1360aeec001e61267595561089f8b5900821bb"},
    {file = "scipy-1.8.1-cp39-cp39-manylinux_2_17_x86_64.manylinux2014_x86_64.whl", hash = "sha256:70de2f11bf64ca9921fda018864c78af7147025e467ce9f4a11bc877266900a6"},
    {file = "scipy-1.8.1-cp39-cp39-win32.whl", hash = "sha256:1166514aa3bbf04cb5941027c6e294a000bba0cf00f5cdac6c77f2dad479b434"},
    {file = "scipy-1.8.1-cp39-cp39-win_amd64.whl", hash = "sha256:9dd4012ac599a1e7eb63c114d1eee1bcfc6dc75a29b589ff0ad0bb3d9412034f"},
    {file = "scipy-1.8.1.tar.gz", hash = "sha256:9e3fb1b0e896f14a85aa9a28d5f755daaeeb54c897b746df7a55ccb02b340f33"},
]

[package.dependencies]
numpy = ">=1.17.3,<1.25.0"

[[package]]
name = "seaborn"
version = "0.11.2"
description = "seaborn: statistical data visualization"
category = "main"
optional = false
python-versions = ">=3.6"
files = [
    {file = "seaborn-0.11.2-py3-none-any.whl", hash = "sha256:85a6baa9b55f81a0623abddc4a26b334653ff4c6b18c418361de19dbba0ef283"},
    {file = "seaborn-0.11.2.tar.gz", hash = "sha256:cf45e9286d40826864be0e3c066f98536982baf701a7caa386511792d61ff4f6"},
]

[package.dependencies]
matplotlib = ">=2.2"
numpy = ">=1.15"
pandas = ">=0.23"
scipy = ">=1.0"

[[package]]
name = "send2trash"
version = "1.8.2"
description = "Send file to trash natively under Mac OS X, Windows and Linux"
category = "main"
optional = false
python-versions = "!=3.0.*,!=3.1.*,!=3.2.*,!=3.3.*,!=3.4.*,>=2.7"
files = [
    {file = "Send2Trash-1.8.2-py3-none-any.whl", hash = "sha256:a384719d99c07ce1eefd6905d2decb6f8b7ed054025bb0e618919f945de4f679"},
    {file = "Send2Trash-1.8.2.tar.gz", hash = "sha256:c132d59fa44b9ca2b1699af5c86f57ce9f4c5eb56629d5d55fbb7a35f84e2312"},
]

[package.extras]
nativelib = ["pyobjc-framework-Cocoa", "pywin32"]
objc = ["pyobjc-framework-Cocoa"]
win32 = ["pywin32"]

[[package]]
name = "setuptools"
version = "69.0.3"
description = "Easily download, build, install, upgrade, and uninstall Python packages"
category = "main"
optional = false
python-versions = ">=3.8"
files = [
    {file = "setuptools-69.0.3-py3-none-any.whl", hash = "sha256:385eb4edd9c9d5c17540511303e39a147ce2fc04bc55289c322b9e5904fe2c05"},
    {file = "setuptools-69.0.3.tar.gz", hash = "sha256:be1af57fc409f93647f2e8e4573a142ed38724b8cdd389706a867bb4efcf1e78"},
]

[package.extras]
docs = ["furo", "jaraco.packaging (>=9.3)", "jaraco.tidelift (>=1.4)", "pygments-github-lexers (==0.0.5)", "rst.linker (>=1.9)", "sphinx (<7.2.5)", "sphinx (>=3.5)", "sphinx-favicon", "sphinx-inline-tabs", "sphinx-lint", "sphinx-notfound-page (>=1,<2)", "sphinx-reredirects", "sphinxcontrib-towncrier"]
testing = ["build[virtualenv]", "filelock (>=3.4.0)", "flake8-2020", "ini2toml[lite] (>=0.9)", "jaraco.develop (>=7.21)", "jaraco.envs (>=2.2)", "jaraco.path (>=3.2.0)", "pip (>=19.1)", "pytest (>=6)", "pytest-black (>=0.3.7)", "pytest-checkdocs (>=2.4)", "pytest-cov", "pytest-enabler (>=2.2)", "pytest-mypy (>=0.9.1)", "pytest-perf", "pytest-ruff", "pytest-timeout", "pytest-xdist", "tomli-w (>=1.0.0)", "virtualenv (>=13.0.0)", "wheel"]
testing-integration = ["build[virtualenv] (>=1.0.3)", "filelock (>=3.4.0)", "jaraco.envs (>=2.2)", "jaraco.path (>=3.2.0)", "packaging (>=23.1)", "pytest", "pytest-enabler", "pytest-xdist", "tomli", "virtualenv (>=13.0.0)", "wheel"]

[[package]]
name = "six"
version = "1.16.0"
description = "Python 2 and 3 compatibility utilities"
category = "main"
optional = false
python-versions = ">=2.7, !=3.0.*, !=3.1.*, !=3.2.*"
files = [
    {file = "six-1.16.0-py2.py3-none-any.whl", hash = "sha256:8abb2f1d86890a2dfb989f9a77cfcfd3e47c2a354b01111771326f8aa26e0254"},
    {file = "six-1.16.0.tar.gz", hash = "sha256:1e61c37477a1626458e36f7b1d82aa5c9b094fa4802892072e49de9c60c4c926"},
]

[[package]]
name = "sklearn"
version = "0.0"
description = "A set of python modules for machine learning and data mining"
category = "main"
optional = false
python-versions = "*"
files = [
    {file = "sklearn-0.0.tar.gz", hash = "sha256:e23001573aa194b834122d2b9562459bf5ae494a2d59ca6b8aa22c85a44c0e31"},
]

[package.dependencies]
scikit-learn = "*"

[[package]]
name = "sniffio"
version = "1.3.0"
description = "Sniff out which async library your code is running under"
category = "main"
optional = false
python-versions = ">=3.7"
files = [
    {file = "sniffio-1.3.0-py3-none-any.whl", hash = "sha256:eecefdce1e5bbfb7ad2eeaabf7c1eeb404d7757c379bd1f7e5cce9d8bf425384"},
    {file = "sniffio-1.3.0.tar.gz", hash = "sha256:e60305c5e5d314f5389259b7f22aaa33d8f7dee49763119234af3755c55b9101"},
]

[[package]]
name = "snowballstemmer"
version = "2.2.0"
description = "This package provides 29 stemmers for 28 languages generated from Snowball algorithms."
category = "dev"
optional = false
python-versions = "*"
files = [
    {file = "snowballstemmer-2.2.0-py2.py3-none-any.whl", hash = "sha256:c8e1716e83cc398ae16824e5572ae04e0d9fc2c6b985fb0f900f5f0c96ecba1a"},
    {file = "snowballstemmer-2.2.0.tar.gz", hash = "sha256:09b16deb8547d3412ad7b590689584cd0fe25ec8db3be37788be3810cbf19cb1"},
]

[[package]]
name = "sphinx"
version = "4.5.0"
description = "Python documentation generator"
category = "dev"
optional = false
python-versions = ">=3.6"
files = [
    {file = "Sphinx-4.5.0-py3-none-any.whl", hash = "sha256:ebf612653238bcc8f4359627a9b7ce44ede6fdd75d9d30f68255c7383d3a6226"},
    {file = "Sphinx-4.5.0.tar.gz", hash = "sha256:7bf8ca9637a4ee15af412d1a1d9689fec70523a68ca9bb9127c2f3eeb344e2e6"},
]

[package.dependencies]
alabaster = ">=0.7,<0.8"
babel = ">=1.3"
colorama = {version = ">=0.3.5", markers = "sys_platform == \"win32\""}
docutils = ">=0.14,<0.18"
imagesize = "*"
importlib-metadata = {version = ">=4.4", markers = "python_version < \"3.10\""}
Jinja2 = ">=2.3"
packaging = "*"
Pygments = ">=2.0"
requests = ">=2.5.0"
snowballstemmer = ">=1.1"
sphinxcontrib-applehelp = "*"
sphinxcontrib-devhelp = "*"
sphinxcontrib-htmlhelp = ">=2.0.0"
sphinxcontrib-jsmath = "*"
sphinxcontrib-qthelp = "*"
sphinxcontrib-serializinghtml = ">=1.1.5"

[package.extras]
docs = ["sphinxcontrib-websupport"]
lint = ["docutils-stubs", "flake8 (>=3.5.0)", "isort", "mypy (>=0.931)", "types-requests", "types-typed-ast"]
test = ["cython", "html5lib", "pytest", "pytest-cov", "typed-ast"]

[[package]]
name = "sphinx-mdinclude"
version = "0.5.1"
description = "Markdown extension for Sphinx"
category = "dev"
optional = false
python-versions = ">=3.6"
files = [
    {file = "sphinx_mdinclude-0.5.1-py3-none-any.whl", hash = "sha256:1ae43a244c081ca5e59369e69cd822fa5c29de7de1b6dc1ac27399cc0af8e844"},
    {file = "sphinx_mdinclude-0.5.1.tar.gz", hash = "sha256:e9fe546d4be81eb72a9435364d6581452c66323d33c3d0713f11b33e169989b8"},
]

[package.dependencies]
docutils = ">=0.15,<1.0"
mistune = ">=2.0"

[[package]]
name = "sphinx-rtd-theme"
version = "1.0.0"
description = "Read the Docs theme for Sphinx"
category = "dev"
optional = false
python-versions = ">=2.7,!=3.0.*,!=3.1.*,!=3.2.*,!=3.3.*"
files = [
    {file = "sphinx_rtd_theme-1.0.0-py2.py3-none-any.whl", hash = "sha256:4d35a56f4508cfee4c4fb604373ede6feae2a306731d533f409ef5c3496fdbd8"},
    {file = "sphinx_rtd_theme-1.0.0.tar.gz", hash = "sha256:eec6d497e4c2195fa0e8b2016b337532b8a699a68bcb22a512870e16925c6a5c"},
]

[package.dependencies]
docutils = "<0.18"
sphinx = ">=1.6"

[package.extras]
dev = ["bump2version", "sphinxcontrib-httpdomain", "transifex-client"]

[[package]]
name = "sphinxcontrib-applehelp"
version = "1.0.2"
description = "sphinxcontrib-applehelp is a sphinx extension which outputs Apple help books"
category = "dev"
optional = false
python-versions = ">=3.5"
files = [
    {file = "sphinxcontrib-applehelp-1.0.2.tar.gz", hash = "sha256:a072735ec80e7675e3f432fcae8610ecf509c5f1869d17e2eecff44389cdbc58"},
    {file = "sphinxcontrib_applehelp-1.0.2-py2.py3-none-any.whl", hash = "sha256:806111e5e962be97c29ec4c1e7fe277bfd19e9652fb1a4392105b43e01af885a"},
]

[package.extras]
lint = ["docutils-stubs", "flake8", "mypy"]
test = ["pytest"]

[[package]]
name = "sphinxcontrib-devhelp"
version = "1.0.2"
description = "sphinxcontrib-devhelp is a sphinx extension which outputs Devhelp document."
category = "dev"
optional = false
python-versions = ">=3.5"
files = [
    {file = "sphinxcontrib-devhelp-1.0.2.tar.gz", hash = "sha256:ff7f1afa7b9642e7060379360a67e9c41e8f3121f2ce9164266f61b9f4b338e4"},
    {file = "sphinxcontrib_devhelp-1.0.2-py2.py3-none-any.whl", hash = "sha256:8165223f9a335cc1af7ffe1ed31d2871f325254c0423bc0c4c7cd1c1e4734a2e"},
]

[package.extras]
lint = ["docutils-stubs", "flake8", "mypy"]
test = ["pytest"]

[[package]]
name = "sphinxcontrib-htmlhelp"
version = "2.0.0"
description = "sphinxcontrib-htmlhelp is a sphinx extension which renders HTML help files"
category = "dev"
optional = false
python-versions = ">=3.6"
files = [
    {file = "sphinxcontrib-htmlhelp-2.0.0.tar.gz", hash = "sha256:f5f8bb2d0d629f398bf47d0d69c07bc13b65f75a81ad9e2f71a63d4b7a2f6db2"},
    {file = "sphinxcontrib_htmlhelp-2.0.0-py2.py3-none-any.whl", hash = "sha256:d412243dfb797ae3ec2b59eca0e52dac12e75a241bf0e4eb861e450d06c6ed07"},
]

[package.extras]
lint = ["docutils-stubs", "flake8", "mypy"]
test = ["html5lib", "pytest"]

[[package]]
name = "sphinxcontrib-jsmath"
version = "1.0.1"
description = "A sphinx extension which renders display math in HTML via JavaScript"
category = "dev"
optional = false
python-versions = ">=3.5"
files = [
    {file = "sphinxcontrib-jsmath-1.0.1.tar.gz", hash = "sha256:a9925e4a4587247ed2191a22df5f6970656cb8ca2bd6284309578f2153e0c4b8"},
    {file = "sphinxcontrib_jsmath-1.0.1-py2.py3-none-any.whl", hash = "sha256:2ec2eaebfb78f3f2078e73666b1415417a116cc848b72e5172e596c871103178"},
]

[package.extras]
test = ["flake8", "mypy", "pytest"]

[[package]]
name = "sphinxcontrib-qthelp"
version = "1.0.3"
description = "sphinxcontrib-qthelp is a sphinx extension which outputs QtHelp document."
category = "dev"
optional = false
python-versions = ">=3.5"
files = [
    {file = "sphinxcontrib-qthelp-1.0.3.tar.gz", hash = "sha256:4c33767ee058b70dba89a6fc5c1892c0d57a54be67ddd3e7875a18d14cba5a72"},
    {file = "sphinxcontrib_qthelp-1.0.3-py2.py3-none-any.whl", hash = "sha256:bd9fc24bcb748a8d51fd4ecaade681350aa63009a347a8c14e637895444dfab6"},
]

[package.extras]
lint = ["docutils-stubs", "flake8", "mypy"]
test = ["pytest"]

[[package]]
name = "sphinxcontrib-serializinghtml"
version = "1.1.5"
description = "sphinxcontrib-serializinghtml is a sphinx extension which outputs \"serialized\" HTML files (json and pickle)."
category = "dev"
optional = false
python-versions = ">=3.5"
files = [
    {file = "sphinxcontrib-serializinghtml-1.1.5.tar.gz", hash = "sha256:aa5f6de5dfdf809ef505c4895e51ef5c9eac17d0f287933eb49ec495280b6952"},
    {file = "sphinxcontrib_serializinghtml-1.1.5-py2.py3-none-any.whl", hash = "sha256:352a9a00ae864471d3a7ead8d7d79f5fc0b57e8b3f95e9867eb9eb28999b92fd"},
]

[package.extras]
lint = ["docutils-stubs", "flake8", "mypy"]
test = ["pytest"]

[[package]]
name = "stack-data"
version = "0.6.3"
description = "Extract data from python stack frames and tracebacks for informative displays"
category = "main"
optional = false
python-versions = "*"
files = [
    {file = "stack_data-0.6.3-py3-none-any.whl", hash = "sha256:d5558e0c25a4cb0853cddad3d77da9891a08cb85dd9f9f91b9f8cd66e511e695"},
    {file = "stack_data-0.6.3.tar.gz", hash = "sha256:836a778de4fec4dcd1dcd89ed8abff8a221f58308462e1c4aa2a3cf30148f0b9"},
]

[package.dependencies]
asttokens = ">=2.1.0"
executing = ">=1.2.0"
pure-eval = "*"

[package.extras]
tests = ["cython", "littleutils", "pygments", "pytest", "typeguard"]

[[package]]
name = "statsmodels"
version = "0.14.1"
description = "Statistical computations and models for Python"
category = "main"
optional = false
python-versions = ">=3.8"
files = [
    {file = "statsmodels-0.14.1-cp310-cp310-macosx_10_9_x86_64.whl", hash = "sha256:43af9c0b07c9d72f275cf14ea54a481a3f20911f0b443181be4769def258fdeb"},
    {file = "statsmodels-0.14.1-cp310-cp310-macosx_11_0_arm64.whl", hash = "sha256:a16975ab6ad505d837ba9aee11f92a8c5b49c4fa1ff45b60fe23780b19e5705e"},
    {file = "statsmodels-0.14.1-cp310-cp310-manylinux_2_17_aarch64.manylinux2014_aarch64.whl", hash = "sha256:e278fe74da5ed5e06c11a30851eda1af08ef5af6be8507c2c45d2e08f7550dde"},
    {file = "statsmodels-0.14.1-cp310-cp310-manylinux_2_17_x86_64.manylinux2014_x86_64.whl", hash = "sha256:c0564d92cb05b219b4538ed09e77d96658a924a691255e1f7dd23ee338df441b"},
    {file = "statsmodels-0.14.1-cp310-cp310-musllinux_1_1_x86_64.whl", hash = "sha256:5385e22e72159a09c099c4fb975f350a9f3afeb57c1efce273b89dcf1fe44c0f"},
    {file = "statsmodels-0.14.1-cp310-cp310-win_amd64.whl", hash = "sha256:0a8aae75a2e08ebd990e5fa394f8e32738b55785cb70798449a3f4207085e667"},
    {file = "statsmodels-0.14.1-cp311-cp311-macosx_10_9_x86_64.whl", hash = "sha256:b69a63ad6c979a6e4cde11870ffa727c76a318c225a7e509f031fbbdfb4e416a"},
    {file = "statsmodels-0.14.1-cp311-cp311-macosx_11_0_arm64.whl", hash = "sha256:7562cb18a90a114f39fab6f1c25b9c7b39d9cd5f433d0044b430ca9d44a8b52c"},
    {file = "statsmodels-0.14.1-cp311-cp311-manylinux_2_17_aarch64.manylinux2014_aarch64.whl", hash = "sha256:b3abaca4b963259a2bf349c7609cfbb0ce64ad5fb3d92d6f08e21453e4890248"},
    {file = "statsmodels-0.14.1-cp311-cp311-manylinux_2_17_x86_64.manylinux2014_x86_64.whl", hash = "sha256:b0f727fe697f6406d5f677b67211abe5a55101896abdfacdb3f38410405f6ad8"},
    {file = "statsmodels-0.14.1-cp311-cp311-musllinux_1_1_x86_64.whl", hash = "sha256:b6838ac6bdb286daabb5e91af90fd4258f09d0cec9aace78cc441cb2b17df428"},
    {file = "statsmodels-0.14.1-cp311-cp311-win_amd64.whl", hash = "sha256:709bfcef2dbe66f705b17e56d1021abad02243ee1a5d1efdb90f9bad8b06a329"},
    {file = "statsmodels-0.14.1-cp312-cp312-macosx_10_9_x86_64.whl", hash = "sha256:f32a7cd424cf33304a54daee39d32cccf1d0265e652c920adeaeedff6d576457"},
    {file = "statsmodels-0.14.1-cp312-cp312-macosx_11_0_arm64.whl", hash = "sha256:f8c30181c084173d662aaf0531867667be2ff1bee103b84feb64f149f792dbd2"},
    {file = "statsmodels-0.14.1-cp312-cp312-manylinux_2_17_aarch64.manylinux2014_aarch64.whl", hash = "sha256:2de2b97413913d52ad6342dece2d653e77f78620013b7705fad291d4e4266ccb"},
    {file = "statsmodels-0.14.1-cp312-cp312-manylinux_2_17_x86_64.manylinux2014_x86_64.whl", hash = "sha256:c3420f88289c593ba2bca33619023059c476674c160733bd7d858564787c83d3"},
    {file = "statsmodels-0.14.1-cp312-cp312-musllinux_1_1_x86_64.whl", hash = "sha256:c008e16096f24f0514e53907890ccac6589a16ad6c81c218f2ee6752fdada555"},
    {file = "statsmodels-0.14.1-cp312-cp312-win_amd64.whl", hash = "sha256:bc0351d279c4e080f0ce638a3d886d312aa29eade96042e3ba0a73771b1abdfb"},
    {file = "statsmodels-0.14.1-cp38-cp38-macosx_10_9_x86_64.whl", hash = "sha256:bf293ada63b2859d95210165ad1dfcd97bd7b994a5266d6fbeb23659d8f0bf68"},
    {file = "statsmodels-0.14.1-cp38-cp38-macosx_11_0_arm64.whl", hash = "sha256:44ca8cb88fa3d3a4ffaff1fb8eb0e98bbf83fc936fcd9b9eedee258ecc76696a"},
    {file = "statsmodels-0.14.1-cp38-cp38-manylinux_2_17_aarch64.manylinux2014_aarch64.whl", hash = "sha256:0d5373d176239993c095b00d06036690a50309a4e00c2da553b65b840f956ae6"},
    {file = "statsmodels-0.14.1-cp38-cp38-manylinux_2_17_x86_64.manylinux2014_x86_64.whl", hash = "sha256:a532dfe899f8b6632cd8caa0b089b403415618f51e840d1817a1e4b97e200c73"},
    {file = "statsmodels-0.14.1-cp38-cp38-win_amd64.whl", hash = "sha256:4fe0a60695952b82139ae8750952786a700292f9e0551d572d7685070944487b"},
    {file = "statsmodels-0.14.1-cp39-cp39-macosx_10_9_x86_64.whl", hash = "sha256:04293890f153ffe577e60a227bd43babd5f6c1fc50ea56a3ab1862ae85247a95"},
    {file = "statsmodels-0.14.1-cp39-cp39-macosx_11_0_arm64.whl", hash = "sha256:3e70a2e93d54d40b2cb6426072acbc04f35501b1ea2569f6786964adde6ca572"},
    {file = "statsmodels-0.14.1-cp39-cp39-manylinux_2_17_aarch64.manylinux2014_aarch64.whl", hash = "sha256:ab3a73d16c0569adbba181ebb967e5baaa74935f6d2efe86ac6fc5857449b07d"},
    {file = "statsmodels-0.14.1-cp39-cp39-manylinux_2_17_x86_64.manylinux2014_x86_64.whl", hash = "sha256:eefa5bcff335440ee93e28745eab63559a20cd34eea0375c66d96b016de909b3"},
    {file = "statsmodels-0.14.1-cp39-cp39-win_amd64.whl", hash = "sha256:bc43765710099ca6a942b5ffa1bac7668965052542ba793dd072d26c83453572"},
    {file = "statsmodels-0.14.1.tar.gz", hash = "sha256:2260efdc1ef89f39c670a0bd8151b1d0843567781bcafec6cda0534eb47a94f6"},
]

[package.dependencies]
numpy = [
    {version = ">=1.18,<2", markers = "python_version != \"3.10\" or platform_system != \"Windows\" or platform_python_implementation == \"PyPy\""},
    {version = ">=1.22.3,<2", markers = "python_version == \"3.10\" and platform_system == \"Windows\" and platform_python_implementation != \"PyPy\""},
]
packaging = ">=21.3"
pandas = ">=1.0,<2.1.0 || >2.1.0"
patsy = ">=0.5.4"
scipy = ">=1.4,<1.9.2 || >1.9.2"

[package.extras]
build = ["cython (>=0.29.33)"]
develop = ["colorama", "cython (>=0.29.33)", "cython (>=0.29.33,<4.0.0)", "flake8", "isort", "joblib", "matplotlib (>=3)", "oldest-supported-numpy (>=2022.4.18)", "pytest (>=7.3.0)", "pytest-cov", "pytest-randomly", "pytest-xdist", "pywinpty", "setuptools-scm[toml] (>=8.0,<9.0)"]
docs = ["ipykernel", "jupyter-client", "matplotlib", "nbconvert", "nbformat", "numpydoc", "pandas-datareader", "sphinx"]

[[package]]
name = "tabulate"
version = "0.9.0"
description = "Pretty-print tabular data"
category = "main"
optional = false
python-versions = ">=3.7"
files = [
    {file = "tabulate-0.9.0-py3-none-any.whl", hash = "sha256:024ca478df22e9340661486f85298cff5f6dcdba14f3813e8830015b9ed1948f"},
    {file = "tabulate-0.9.0.tar.gz", hash = "sha256:0095b12bf5966de529c0feb1fa08671671b3368eec77d7ef7ab114be2c068b3c"},
]

[package.extras]
widechars = ["wcwidth"]

[[package]]
name = "terminado"
version = "0.18.0"
description = "Tornado websocket backend for the Xterm.js Javascript terminal emulator library."
category = "main"
optional = false
python-versions = ">=3.8"
files = [
    {file = "terminado-0.18.0-py3-none-any.whl", hash = "sha256:87b0d96642d0fe5f5abd7783857b9cab167f221a39ff98e3b9619a788a3c0f2e"},
    {file = "terminado-0.18.0.tar.gz", hash = "sha256:1ea08a89b835dd1b8c0c900d92848147cef2537243361b2e3f4dc15df9b6fded"},
]

[package.dependencies]
ptyprocess = {version = "*", markers = "os_name != \"nt\""}
pywinpty = {version = ">=1.1.0", markers = "os_name == \"nt\""}
tornado = ">=6.1.0"

[package.extras]
docs = ["myst-parser", "pydata-sphinx-theme", "sphinx"]
test = ["pre-commit", "pytest (>=7.0)", "pytest-timeout"]
typing = ["mypy (>=1.6,<2.0)", "traitlets (>=5.11.1)"]

[[package]]
name = "testpath"
version = "0.6.0"
description = "Test utilities for code working with files and commands"
category = "main"
optional = false
python-versions = ">= 3.5"
files = [
    {file = "testpath-0.6.0-py3-none-any.whl", hash = "sha256:8ada9f80a2ac6fb0391aa7cdb1a7d11cfa8429f693eda83f74dde570fe6fa639"},
    {file = "testpath-0.6.0.tar.gz", hash = "sha256:2f1b97e6442c02681ebe01bd84f531028a7caea1af3825000f52345c30285e0f"},
]

[package.extras]
test = ["pytest"]

[[package]]
name = "threadpoolctl"
version = "3.1.0"
description = "threadpoolctl"
category = "main"
optional = false
python-versions = ">=3.6"
files = [
    {file = "threadpoolctl-3.1.0-py3-none-any.whl", hash = "sha256:8b99adda265feb6773280df41eece7b2e6561b772d21ffd52e372f999024907b"},
    {file = "threadpoolctl-3.1.0.tar.gz", hash = "sha256:a335baacfaa4400ae1f0d8e3a58d6674d2f8828e3716bb2802c44955ad391380"},
]

[[package]]
name = "toml"
version = "0.10.2"
description = "Python Library for Tom's Obvious, Minimal Language"
category = "dev"
optional = false
python-versions = ">=2.6, !=3.0.*, !=3.1.*, !=3.2.*"
files = [
    {file = "toml-0.10.2-py2.py3-none-any.whl", hash = "sha256:806143ae5bfb6a3c6e736a764057db0e6a0e05e338b5630894a5f779cabb4f9b"},
    {file = "toml-0.10.2.tar.gz", hash = "sha256:b3bda1d108d5dd99f4a20d24d9c348e91c4db7ab1b749200bded2f839ccbe68f"},
]

[[package]]
name = "tomli"
version = "2.0.1"
description = "A lil' TOML parser"
category = "dev"
optional = false
python-versions = ">=3.7"
files = [
    {file = "tomli-2.0.1-py3-none-any.whl", hash = "sha256:939de3e7a6161af0c887ef91b7d41a53e7c5a1ca976325f429cb46ea9bc30ecc"},
    {file = "tomli-2.0.1.tar.gz", hash = "sha256:de526c12914f0c550d15924c62d72abc48d6fe7364aa87328337a31007fe8a4f"},
]

[[package]]
name = "tornado"
version = "6.4"
description = "Tornado is a Python web framework and asynchronous networking library, originally developed at FriendFeed."
category = "main"
optional = false
python-versions = ">= 3.8"
files = [
    {file = "tornado-6.4-cp38-abi3-macosx_10_9_universal2.whl", hash = "sha256:02ccefc7d8211e5a7f9e8bc3f9e5b0ad6262ba2fbb683a6443ecc804e5224ce0"},
    {file = "tornado-6.4-cp38-abi3-macosx_10_9_x86_64.whl", hash = "sha256:27787de946a9cffd63ce5814c33f734c627a87072ec7eed71f7fc4417bb16263"},
    {file = "tornado-6.4-cp38-abi3-manylinux_2_17_aarch64.manylinux2014_aarch64.whl", hash = "sha256:f7894c581ecdcf91666a0912f18ce5e757213999e183ebfc2c3fdbf4d5bd764e"},
    {file = "tornado-6.4-cp38-abi3-manylinux_2_5_i686.manylinux1_i686.manylinux_2_17_i686.manylinux2014_i686.whl", hash = "sha256:e43bc2e5370a6a8e413e1e1cd0c91bedc5bd62a74a532371042a18ef19e10579"},
    {file = "tornado-6.4-cp38-abi3-manylinux_2_5_x86_64.manylinux1_x86_64.manylinux_2_17_x86_64.manylinux2014_x86_64.whl", hash = "sha256:f0251554cdd50b4b44362f73ad5ba7126fc5b2c2895cc62b14a1c2d7ea32f212"},
    {file = "tornado-6.4-cp38-abi3-musllinux_1_1_aarch64.whl", hash = "sha256:fd03192e287fbd0899dd8f81c6fb9cbbc69194d2074b38f384cb6fa72b80e9c2"},
    {file = "tornado-6.4-cp38-abi3-musllinux_1_1_i686.whl", hash = "sha256:88b84956273fbd73420e6d4b8d5ccbe913c65d31351b4c004ae362eba06e1f78"},
    {file = "tornado-6.4-cp38-abi3-musllinux_1_1_x86_64.whl", hash = "sha256:71ddfc23a0e03ef2df1c1397d859868d158c8276a0603b96cf86892bff58149f"},
    {file = "tornado-6.4-cp38-abi3-win32.whl", hash = "sha256:6f8a6c77900f5ae93d8b4ae1196472d0ccc2775cc1dfdc9e7727889145c45052"},
    {file = "tornado-6.4-cp38-abi3-win_amd64.whl", hash = "sha256:10aeaa8006333433da48dec9fe417877f8bcc21f48dda8d661ae79da357b2a63"},
    {file = "tornado-6.4.tar.gz", hash = "sha256:72291fa6e6bc84e626589f1c29d90a5a6d593ef5ae68052ee2ef000dfd273dee"},
]

[[package]]
name = "tox"
version = "3.25.0"
description = "tox is a generic virtualenv management and test command line tool"
category = "dev"
optional = false
python-versions = "!=3.0.*,!=3.1.*,!=3.2.*,!=3.3.*,!=3.4.*,>=2.7"
files = [
    {file = "tox-3.25.0-py2.py3-none-any.whl", hash = "sha256:0805727eb4d6b049de304977dfc9ce315a1938e6619c3ab9f38682bb04662a5a"},
    {file = "tox-3.25.0.tar.gz", hash = "sha256:37888f3092aa4e9f835fc8cc6dadbaaa0782651c41ef359e3a5743fcb0308160"},
]

[package.dependencies]
colorama = {version = ">=0.4.1", markers = "platform_system == \"Windows\""}
filelock = ">=3.0.0"
packaging = ">=14"
pluggy = ">=0.12.0"
py = ">=1.4.17"
six = ">=1.14.0"
toml = ">=0.9.4"
virtualenv = ">=16.0.0,<20.0.0 || >20.0.0,<20.0.1 || >20.0.1,<20.0.2 || >20.0.2,<20.0.3 || >20.0.3,<20.0.4 || >20.0.4,<20.0.5 || >20.0.5,<20.0.6 || >20.0.6,<20.0.7 || >20.0.7"

[package.extras]
docs = ["pygments-github-lexers (>=0.0.5)", "sphinx (>=2.0.0)", "sphinxcontrib-autoprogram (>=0.1.5)", "towncrier (>=18.5.0)"]
testing = ["flaky (>=3.4.0)", "freezegun (>=0.3.11)", "pathlib2 (>=2.3.3)", "psutil (>=5.6.1)", "pytest (>=4.0.0)", "pytest-cov (>=2.5.1)", "pytest-mock (>=1.10.0)", "pytest-randomly (>=1.0.0)"]

[[package]]
name = "traitlets"
version = "5.14.1"
description = "Traitlets Python configuration system"
category = "main"
optional = false
python-versions = ">=3.8"
files = [
    {file = "traitlets-5.14.1-py3-none-any.whl", hash = "sha256:2e5a030e6eff91737c643231bfcf04a65b0132078dad75e4936700b213652e74"},
    {file = "traitlets-5.14.1.tar.gz", hash = "sha256:8585105b371a04b8316a43d5ce29c098575c2e477850b62b848b964f1444527e"},
]

[package.extras]
docs = ["myst-parser", "pydata-sphinx-theme", "sphinx"]
test = ["argcomplete (>=3.0.3)", "mypy (>=1.7.0)", "pre-commit", "pytest (>=7.0,<7.5)", "pytest-mock", "pytest-mypy-testing"]

[[package]]
name = "typing-extensions"
version = "4.2.0"
description = "Backported and Experimental Type Hints for Python 3.7+"
category = "main"
optional = false
python-versions = ">=3.7"
files = [
    {file = "typing_extensions-4.2.0-py3-none-any.whl", hash = "sha256:6657594ee297170d19f67d55c05852a874e7eb634f4f753dbd667855e07c1708"},
    {file = "typing_extensions-4.2.0.tar.gz", hash = "sha256:f1c24655a0da0d1b67f07e17a5e6b2a105894e6824b92096378bb3668ef02376"},
]

[[package]]
name = "uncertainties"
version = "3.1.7"
description = "Transparent calculations with uncertainties on the quantities involved (aka error propagation); fast calculation of derivatives"
category = "main"
optional = false
python-versions = "*"
files = [
    {file = "uncertainties-3.1.7-py2.py3-none-any.whl", hash = "sha256:4040ec64d298215531922a68fa1506dc6b1cb86cd7cca8eca848fcfe0f987151"},
    {file = "uncertainties-3.1.7.tar.gz", hash = "sha256:80111e0839f239c5b233cb4772017b483a0b7a1573a581b92ab7746a35e6faab"},
]

[package.dependencies]
future = "*"

[package.extras]
all = ["nose", "numpy", "sphinx"]
docs = ["sphinx"]
optional = ["numpy"]
tests = ["nose", "numpy"]

[[package]]
name = "urllib3"
version = "1.26.9"
description = "HTTP library with thread-safe connection pooling, file post, and more."
category = "main"
optional = false
python-versions = ">=2.7, !=3.0.*, !=3.1.*, !=3.2.*, !=3.3.*, !=3.4.*, <4"
files = [
    {file = "urllib3-1.26.9-py2.py3-none-any.whl", hash = "sha256:44ece4d53fb1706f667c9bd1c648f5469a2ec925fcf3a776667042d645472c14"},
    {file = "urllib3-1.26.9.tar.gz", hash = "sha256:aabaf16477806a5e1dd19aa41f8c2b7950dd3c746362d7e3223dbe6de6ac448e"},
]

[package.extras]
brotli = ["brotli (>=1.0.9)", "brotlicffi (>=0.8.0)", "brotlipy (>=0.6.0)"]
secure = ["certifi", "cryptography (>=1.3.4)", "idna (>=2.0.0)", "ipaddress", "pyOpenSSL (>=0.14)"]
socks = ["PySocks (>=1.5.6,!=1.5.7,<2.0)"]

[[package]]
name = "virtualenv"
version = "20.14.1"
description = "Virtual Python Environment builder"
category = "dev"
optional = false
python-versions = "!=3.0.*,!=3.1.*,!=3.2.*,!=3.3.*,!=3.4.*,>=2.7"
files = [
    {file = "virtualenv-20.14.1-py2.py3-none-any.whl", hash = "sha256:e617f16e25b42eb4f6e74096b9c9e37713cf10bf30168fb4a739f3fa8f898a3a"},
    {file = "virtualenv-20.14.1.tar.gz", hash = "sha256:ef589a79795589aada0c1c5b319486797c03b67ac3984c48c669c0e4f50df3a5"},
]

[package.dependencies]
distlib = ">=0.3.1,<1"
filelock = ">=3.2,<4"
platformdirs = ">=2,<3"
six = ">=1.9.0,<2"

[package.extras]
docs = ["proselint (>=0.10.2)", "sphinx (>=3)", "sphinx-argparse (>=0.2.5)", "sphinx-rtd-theme (>=0.4.3)", "towncrier (>=21.3)"]
testing = ["coverage (>=4)", "coverage-enable-subprocess (>=1)", "flaky (>=3)", "packaging (>=20.0)", "pytest (>=4)", "pytest-env (>=0.6.2)", "pytest-freezegun (>=0.4.1)", "pytest-mock (>=2)", "pytest-randomly (>=1)", "pytest-timeout (>=1)"]

[[package]]
name = "wcwidth"
version = "0.2.13"
description = "Measures the displayed width of unicode strings in a terminal"
category = "main"
optional = false
python-versions = "*"
files = [
    {file = "wcwidth-0.2.13-py2.py3-none-any.whl", hash = "sha256:3da69048e4540d84af32131829ff948f1e022c1c6bdb8d6102117aac784f6859"},
    {file = "wcwidth-0.2.13.tar.gz", hash = "sha256:72ea0c06399eb286d978fdedb6923a9eb47e1c486ce63e9b4e64fc18303972b5"},
]

[[package]]
name = "webencodings"
version = "0.5.1"
description = "Character encoding aliases for legacy web content"
category = "main"
optional = false
python-versions = "*"
files = [
    {file = "webencodings-0.5.1-py2.py3-none-any.whl", hash = "sha256:a0af1213f3c2226497a97e2b3aa01a7e4bee4f403f95be16fc9acd2947514a78"},
    {file = "webencodings-0.5.1.tar.gz", hash = "sha256:b36a1c245f2d304965eb4e0a82848379241dc04b865afcc4aab16748587e1923"},
]

[[package]]
name = "websocket-client"
version = "1.7.0"
description = "WebSocket client for Python with low level API options"
category = "main"
optional = false
python-versions = ">=3.8"
files = [
    {file = "websocket-client-1.7.0.tar.gz", hash = "sha256:10e511ea3a8c744631d3bd77e61eb17ed09304c413ad42cf6ddfa4c7787e8fe6"},
    {file = "websocket_client-1.7.0-py3-none-any.whl", hash = "sha256:f4c3d22fec12a2461427a29957ff07d35098ee2d976d3ba244e688b8b4057588"},
]

[package.extras]
docs = ["Sphinx (>=6.0)", "sphinx-rtd-theme (>=1.1.0)"]
optional = ["python-socks", "wsaccel"]
test = ["websockets"]

[[package]]
name = "wheel"
version = "0.42.0"
description = "A built-package format for Python"
category = "main"
optional = false
python-versions = ">=3.7"
files = [
    {file = "wheel-0.42.0-py3-none-any.whl", hash = "sha256:177f9c9b0d45c47873b619f5b650346d632cdc35fb5e4d25058e09c9e581433d"},
    {file = "wheel-0.42.0.tar.gz", hash = "sha256:c45be39f7882c9d34243236f2d63cbd58039e360f85d0913425fbd7ceea617a8"},
]

[package.extras]
test = ["pytest (>=6.0.0)", "setuptools (>=65)"]

[[package]]
name = "widgetsnbextension"
version = "4.0.9"
description = "Jupyter interactive widgets for Jupyter Notebook"
category = "main"
optional = false
python-versions = ">=3.7"
files = [
    {file = "widgetsnbextension-4.0.9-py3-none-any.whl", hash = "sha256:91452ca8445beb805792f206e560c1769284267a30ceb1cec9f5bcc887d15175"},
    {file = "widgetsnbextension-4.0.9.tar.gz", hash = "sha256:3c1f5e46dc1166dfd40a42d685e6a51396fd34ff878742a3e47c6f0cc4a2a385"},
]

[[package]]
name = "wrapt"
version = "1.14.1"
description = "Module for decorators, wrappers and monkey patching."
category = "dev"
optional = false
python-versions = "!=3.0.*,!=3.1.*,!=3.2.*,!=3.3.*,!=3.4.*,>=2.7"
files = [
    {file = "wrapt-1.14.1-cp27-cp27m-macosx_10_9_x86_64.whl", hash = "sha256:1b376b3f4896e7930f1f772ac4b064ac12598d1c38d04907e696cc4d794b43d3"},
    {file = "wrapt-1.14.1-cp27-cp27m-manylinux1_i686.whl", hash = "sha256:903500616422a40a98a5a3c4ff4ed9d0066f3b4c951fa286018ecdf0750194ef"},
    {file = "wrapt-1.14.1-cp27-cp27m-manylinux1_x86_64.whl", hash = "sha256:5a9a0d155deafd9448baff28c08e150d9b24ff010e899311ddd63c45c2445e28"},
    {file = "wrapt-1.14.1-cp27-cp27m-manylinux2010_i686.whl", hash = "sha256:ddaea91abf8b0d13443f6dac52e89051a5063c7d014710dcb4d4abb2ff811a59"},
    {file = "wrapt-1.14.1-cp27-cp27m-manylinux2010_x86_64.whl", hash = "sha256:36f582d0c6bc99d5f39cd3ac2a9062e57f3cf606ade29a0a0d6b323462f4dd87"},
    {file = "wrapt-1.14.1-cp27-cp27mu-manylinux1_i686.whl", hash = "sha256:7ef58fb89674095bfc57c4069e95d7a31cfdc0939e2a579882ac7d55aadfd2a1"},
    {file = "wrapt-1.14.1-cp27-cp27mu-manylinux1_x86_64.whl", hash = "sha256:e2f83e18fe2f4c9e7db597e988f72712c0c3676d337d8b101f6758107c42425b"},
    {file = "wrapt-1.14.1-cp27-cp27mu-manylinux2010_i686.whl", hash = "sha256:ee2b1b1769f6707a8a445162ea16dddf74285c3964f605877a20e38545c3c462"},
    {file = "wrapt-1.14.1-cp27-cp27mu-manylinux2010_x86_64.whl", hash = "sha256:833b58d5d0b7e5b9832869f039203389ac7cbf01765639c7309fd50ef619e0b1"},
    {file = "wrapt-1.14.1-cp310-cp310-macosx_10_9_x86_64.whl", hash = "sha256:80bb5c256f1415f747011dc3604b59bc1f91c6e7150bd7db03b19170ee06b320"},
    {file = "wrapt-1.14.1-cp310-cp310-macosx_11_0_arm64.whl", hash = "sha256:07f7a7d0f388028b2df1d916e94bbb40624c59b48ecc6cbc232546706fac74c2"},
    {file = "wrapt-1.14.1-cp310-cp310-manylinux_2_17_aarch64.manylinux2014_aarch64.whl", hash = "sha256:02b41b633c6261feff8ddd8d11c711df6842aba629fdd3da10249a53211a72c4"},
    {file = "wrapt-1.14.1-cp310-cp310-manylinux_2_5_i686.manylinux1_i686.manylinux_2_17_i686.manylinux2014_i686.whl", hash = "sha256:2fe803deacd09a233e4762a1adcea5db5d31e6be577a43352936179d14d90069"},
    {file = "wrapt-1.14.1-cp310-cp310-manylinux_2_5_x86_64.manylinux1_x86_64.manylinux_2_17_x86_64.manylinux2014_x86_64.whl", hash = "sha256:257fd78c513e0fb5cdbe058c27a0624c9884e735bbd131935fd49e9fe719d310"},
    {file = "wrapt-1.14.1-cp310-cp310-musllinux_1_1_aarch64.whl", hash = "sha256:4fcc4649dc762cddacd193e6b55bc02edca674067f5f98166d7713b193932b7f"},
    {file = "wrapt-1.14.1-cp310-cp310-musllinux_1_1_i686.whl", hash = "sha256:11871514607b15cfeb87c547a49bca19fde402f32e2b1c24a632506c0a756656"},
    {file = "wrapt-1.14.1-cp310-cp310-musllinux_1_1_x86_64.whl", hash = "sha256:8ad85f7f4e20964db4daadcab70b47ab05c7c1cf2a7c1e51087bfaa83831854c"},
    {file = "wrapt-1.14.1-cp310-cp310-win32.whl", hash = "sha256:a9a52172be0b5aae932bef82a79ec0a0ce87288c7d132946d645eba03f0ad8a8"},
    {file = "wrapt-1.14.1-cp310-cp310-win_amd64.whl", hash = "sha256:6d323e1554b3d22cfc03cd3243b5bb815a51f5249fdcbb86fda4bf62bab9e164"},
    {file = "wrapt-1.14.1-cp35-cp35m-manylinux1_i686.whl", hash = "sha256:43ca3bbbe97af00f49efb06e352eae40434ca9d915906f77def219b88e85d907"},
    {file = "wrapt-1.14.1-cp35-cp35m-manylinux1_x86_64.whl", hash = "sha256:6b1a564e6cb69922c7fe3a678b9f9a3c54e72b469875aa8018f18b4d1dd1adf3"},
    {file = "wrapt-1.14.1-cp35-cp35m-manylinux2010_i686.whl", hash = "sha256:00b6d4ea20a906c0ca56d84f93065b398ab74b927a7a3dbd470f6fc503f95dc3"},
    {file = "wrapt-1.14.1-cp35-cp35m-manylinux2010_x86_64.whl", hash = "sha256:a85d2b46be66a71bedde836d9e41859879cc54a2a04fad1191eb50c2066f6e9d"},
    {file = "wrapt-1.14.1-cp35-cp35m-win32.whl", hash = "sha256:dbcda74c67263139358f4d188ae5faae95c30929281bc6866d00573783c422b7"},
    {file = "wrapt-1.14.1-cp35-cp35m-win_amd64.whl", hash = "sha256:b21bb4c09ffabfa0e85e3a6b623e19b80e7acd709b9f91452b8297ace2a8ab00"},
    {file = "wrapt-1.14.1-cp36-cp36m-macosx_10_9_x86_64.whl", hash = "sha256:9e0fd32e0148dd5dea6af5fee42beb949098564cc23211a88d799e434255a1f4"},
    {file = "wrapt-1.14.1-cp36-cp36m-manylinux_2_17_aarch64.manylinux2014_aarch64.whl", hash = "sha256:9736af4641846491aedb3c3f56b9bc5568d92b0692303b5a305301a95dfd38b1"},
    {file = "wrapt-1.14.1-cp36-cp36m-manylinux_2_5_i686.manylinux1_i686.manylinux_2_17_i686.manylinux2014_i686.whl", hash = "sha256:5b02d65b9ccf0ef6c34cba6cf5bf2aab1bb2f49c6090bafeecc9cd81ad4ea1c1"},
    {file = "wrapt-1.14.1-cp36-cp36m-manylinux_2_5_x86_64.manylinux1_x86_64.manylinux_2_17_x86_64.manylinux2014_x86_64.whl", hash = "sha256:21ac0156c4b089b330b7666db40feee30a5d52634cc4560e1905d6529a3897ff"},
    {file = "wrapt-1.14.1-cp36-cp36m-musllinux_1_1_aarch64.whl", hash = "sha256:9f3e6f9e05148ff90002b884fbc2a86bd303ae847e472f44ecc06c2cd2fcdb2d"},
    {file = "wrapt-1.14.1-cp36-cp36m-musllinux_1_1_i686.whl", hash = "sha256:6e743de5e9c3d1b7185870f480587b75b1cb604832e380d64f9504a0535912d1"},
    {file = "wrapt-1.14.1-cp36-cp36m-musllinux_1_1_x86_64.whl", hash = "sha256:d79d7d5dc8a32b7093e81e97dad755127ff77bcc899e845f41bf71747af0c569"},
    {file = "wrapt-1.14.1-cp36-cp36m-win32.whl", hash = "sha256:81b19725065dcb43df02b37e03278c011a09e49757287dca60c5aecdd5a0b8ed"},
    {file = "wrapt-1.14.1-cp36-cp36m-win_amd64.whl", hash = "sha256:b014c23646a467558be7da3d6b9fa409b2c567d2110599b7cf9a0c5992b3b471"},
    {file = "wrapt-1.14.1-cp37-cp37m-macosx_10_9_x86_64.whl", hash = "sha256:88bd7b6bd70a5b6803c1abf6bca012f7ed963e58c68d76ee20b9d751c74a3248"},
    {file = "wrapt-1.14.1-cp37-cp37m-manylinux_2_17_aarch64.manylinux2014_aarch64.whl", hash = "sha256:b5901a312f4d14c59918c221323068fad0540e34324925c8475263841dbdfe68"},
    {file = "wrapt-1.14.1-cp37-cp37m-manylinux_2_5_i686.manylinux1_i686.manylinux_2_17_i686.manylinux2014_i686.whl", hash = "sha256:d77c85fedff92cf788face9bfa3ebaa364448ebb1d765302e9af11bf449ca36d"},
    {file = "wrapt-1.14.1-cp37-cp37m-manylinux_2_5_x86_64.manylinux1_x86_64.manylinux_2_17_x86_64.manylinux2014_x86_64.whl", hash = "sha256:8d649d616e5c6a678b26d15ece345354f7c2286acd6db868e65fcc5ff7c24a77"},
    {file = "wrapt-1.14.1-cp37-cp37m-musllinux_1_1_aarch64.whl", hash = "sha256:7d2872609603cb35ca513d7404a94d6d608fc13211563571117046c9d2bcc3d7"},
    {file = "wrapt-1.14.1-cp37-cp37m-musllinux_1_1_i686.whl", hash = "sha256:ee6acae74a2b91865910eef5e7de37dc6895ad96fa23603d1d27ea69df545015"},
    {file = "wrapt-1.14.1-cp37-cp37m-musllinux_1_1_x86_64.whl", hash = "sha256:2b39d38039a1fdad98c87279b48bc5dce2c0ca0d73483b12cb72aa9609278e8a"},
    {file = "wrapt-1.14.1-cp37-cp37m-win32.whl", hash = "sha256:60db23fa423575eeb65ea430cee741acb7c26a1365d103f7b0f6ec412b893853"},
    {file = "wrapt-1.14.1-cp37-cp37m-win_amd64.whl", hash = "sha256:709fe01086a55cf79d20f741f39325018f4df051ef39fe921b1ebe780a66184c"},
    {file = "wrapt-1.14.1-cp38-cp38-macosx_10_9_x86_64.whl", hash = "sha256:8c0ce1e99116d5ab21355d8ebe53d9460366704ea38ae4d9f6933188f327b456"},
    {file = "wrapt-1.14.1-cp38-cp38-macosx_11_0_arm64.whl", hash = "sha256:e3fb1677c720409d5f671e39bac6c9e0e422584e5f518bfd50aa4cbbea02433f"},
    {file = "wrapt-1.14.1-cp38-cp38-manylinux_2_17_aarch64.manylinux2014_aarch64.whl", hash = "sha256:642c2e7a804fcf18c222e1060df25fc210b9c58db7c91416fb055897fc27e8cc"},
    {file = "wrapt-1.14.1-cp38-cp38-manylinux_2_5_i686.manylinux1_i686.manylinux_2_17_i686.manylinux2014_i686.whl", hash = "sha256:7b7c050ae976e286906dd3f26009e117eb000fb2cf3533398c5ad9ccc86867b1"},
    {file = "wrapt-1.14.1-cp38-cp38-manylinux_2_5_x86_64.manylinux1_x86_64.manylinux_2_17_x86_64.manylinux2014_x86_64.whl", hash = "sha256:ef3f72c9666bba2bab70d2a8b79f2c6d2c1a42a7f7e2b0ec83bb2f9e383950af"},
    {file = "wrapt-1.14.1-cp38-cp38-musllinux_1_1_aarch64.whl", hash = "sha256:01c205616a89d09827986bc4e859bcabd64f5a0662a7fe95e0d359424e0e071b"},
    {file = "wrapt-1.14.1-cp38-cp38-musllinux_1_1_i686.whl", hash = "sha256:5a0f54ce2c092aaf439813735584b9537cad479575a09892b8352fea5e988dc0"},
    {file = "wrapt-1.14.1-cp38-cp38-musllinux_1_1_x86_64.whl", hash = "sha256:2cf71233a0ed05ccdabe209c606fe0bac7379fdcf687f39b944420d2a09fdb57"},
    {file = "wrapt-1.14.1-cp38-cp38-win32.whl", hash = "sha256:aa31fdcc33fef9eb2552cbcbfee7773d5a6792c137b359e82879c101e98584c5"},
    {file = "wrapt-1.14.1-cp38-cp38-win_amd64.whl", hash = "sha256:d1967f46ea8f2db647c786e78d8cc7e4313dbd1b0aca360592d8027b8508e24d"},
    {file = "wrapt-1.14.1-cp39-cp39-macosx_10_9_x86_64.whl", hash = "sha256:3232822c7d98d23895ccc443bbdf57c7412c5a65996c30442ebe6ed3df335383"},
    {file = "wrapt-1.14.1-cp39-cp39-macosx_11_0_arm64.whl", hash = "sha256:988635d122aaf2bdcef9e795435662bcd65b02f4f4c1ae37fbee7401c440b3a7"},
    {file = "wrapt-1.14.1-cp39-cp39-manylinux_2_17_aarch64.manylinux2014_aarch64.whl", hash = "sha256:9cca3c2cdadb362116235fdbd411735de4328c61425b0aa9f872fd76d02c4e86"},
    {file = "wrapt-1.14.1-cp39-cp39-manylinux_2_5_i686.manylinux1_i686.manylinux_2_17_i686.manylinux2014_i686.whl", hash = "sha256:d52a25136894c63de15a35bc0bdc5adb4b0e173b9c0d07a2be9d3ca64a332735"},
    {file = "wrapt-1.14.1-cp39-cp39-manylinux_2_5_x86_64.manylinux1_x86_64.manylinux_2_17_x86_64.manylinux2014_x86_64.whl", hash = "sha256:40e7bc81c9e2b2734ea4bc1aceb8a8f0ceaac7c5299bc5d69e37c44d9081d43b"},
    {file = "wrapt-1.14.1-cp39-cp39-musllinux_1_1_aarch64.whl", hash = "sha256:b9b7a708dd92306328117d8c4b62e2194d00c365f18eff11a9b53c6f923b01e3"},
    {file = "wrapt-1.14.1-cp39-cp39-musllinux_1_1_i686.whl", hash = "sha256:6a9a25751acb379b466ff6be78a315e2b439d4c94c1e99cb7266d40a537995d3"},
    {file = "wrapt-1.14.1-cp39-cp39-musllinux_1_1_x86_64.whl", hash = "sha256:34aa51c45f28ba7f12accd624225e2b1e5a3a45206aa191f6f9aac931d9d56fe"},
    {file = "wrapt-1.14.1-cp39-cp39-win32.whl", hash = "sha256:dee0ce50c6a2dd9056c20db781e9c1cfd33e77d2d569f5d1d9321c641bb903d5"},
    {file = "wrapt-1.14.1-cp39-cp39-win_amd64.whl", hash = "sha256:dee60e1de1898bde3b238f18340eec6148986da0455d8ba7848d50470a7a32fb"},
    {file = "wrapt-1.14.1.tar.gz", hash = "sha256:380a85cf89e0e69b7cfbe2ea9f765f004ff419f34194018a6827ac0e3edfed4d"},
]

[[package]]
name = "xarray"
version = "2023.1.0"
description = "N-D labeled arrays and datasets in Python"
category = "main"
optional = false
python-versions = ">=3.8"
files = [
    {file = "xarray-2023.1.0-py3-none-any.whl", hash = "sha256:7e530b1deafdd43e5c2b577d0944e6b528fbe88045fd849e49a8d11871ecd522"},
    {file = "xarray-2023.1.0.tar.gz", hash = "sha256:7bee552751ff1b29dab8b7715726e5ecb56691ac54593cf4881dff41978ce0cd"},
]

[package.dependencies]
numpy = ">=1.20"
packaging = ">=21.3"
pandas = ">=1.3"

[package.extras]
accel = ["bottleneck", "flox", "numbagg", "scipy"]
complete = ["bottleneck", "cfgrib", "cftime", "dask[complete]", "flox", "fsspec", "h5netcdf", "matplotlib", "nc-time-axis", "netCDF4", "numbagg", "pooch", "pydap", "rasterio", "scipy", "seaborn", "zarr"]
docs = ["bottleneck", "cfgrib", "cftime", "dask[complete]", "flox", "fsspec", "h5netcdf", "ipykernel", "ipython", "jupyter-client", "matplotlib", "nbsphinx", "nc-time-axis", "netCDF4", "numbagg", "pooch", "pydap", "rasterio", "scanpydoc", "scipy", "seaborn", "sphinx-autosummary-accessors", "sphinx-rtd-theme", "zarr"]
io = ["cfgrib", "cftime", "fsspec", "h5netcdf", "netCDF4", "pooch", "pydap", "rasterio", "scipy", "zarr"]
parallel = ["dask[complete]"]
viz = ["matplotlib", "nc-time-axis", "seaborn"]

[[package]]
name = "zipp"
version = "3.8.0"
description = "Backport of pathlib-compatible object wrapper for zip files"
category = "main"
optional = false
python-versions = ">=3.7"
files = [
    {file = "zipp-3.8.0-py3-none-any.whl", hash = "sha256:c4f6e5bbf48e74f7a38e7cc5b0480ff42b0ae5178957d564d18932525d5cf099"},
    {file = "zipp-3.8.0.tar.gz", hash = "sha256:56bf8aadb83c24db6c4b577e13de374ccfb67da2078beba1d037c17980bf43ad"},
]

[package.extras]
docs = ["jaraco.packaging (>=9)", "rst.linker (>=1.9)", "sphinx"]
testing = ["func-timeout", "jaraco.itertools", "pytest (>=6)", "pytest-black (>=0.3.7)", "pytest-checkdocs (>=2.4)", "pytest-cov", "pytest-enabler (>=1.0.1)", "pytest-flake8", "pytest-mypy (>=0.9.1)"]

[[package]]
name = "zope.interface"
version = "5.4.0"
description = "Interfaces for Python"
category = "main"
optional = false
python-versions = ">=2.7, !=3.0.*, !=3.1.*, !=3.2.*, !=3.3.*, !=3.4.*"
files = [
    {file = "zope.interface-5.4.0-cp27-cp27m-macosx_10_14_x86_64.whl", hash = "sha256:7df1e1c05304f26faa49fa752a8c690126cf98b40b91d54e6e9cc3b7d6ffe8b7"},
    {file = "zope.interface-5.4.0-cp27-cp27m-manylinux1_i686.whl", hash = "sha256:2c98384b254b37ce50eddd55db8d381a5c53b4c10ee66e1e7fe749824f894021"},
    {file = "zope.interface-5.4.0-cp27-cp27m-manylinux1_x86_64.whl", hash = "sha256:08f9636e99a9d5410181ba0729e0408d3d8748026ea938f3b970a0249daa8192"},
    {file = "zope.interface-5.4.0-cp27-cp27m-manylinux2010_i686.whl", hash = "sha256:0ea1d73b7c9dcbc5080bb8aaffb776f1c68e807767069b9ccdd06f27a161914a"},
    {file = "zope.interface-5.4.0-cp27-cp27m-manylinux2010_x86_64.whl", hash = "sha256:273f158fabc5ea33cbc936da0ab3d4ba80ede5351babc4f577d768e057651531"},
    {file = "zope.interface-5.4.0-cp27-cp27m-win32.whl", hash = "sha256:a1e6e96217a0f72e2b8629e271e1b280c6fa3fe6e59fa8f6701bec14e3354325"},
    {file = "zope.interface-5.4.0-cp27-cp27m-win_amd64.whl", hash = "sha256:877473e675fdcc113c138813a5dd440da0769a2d81f4d86614e5d62b69497155"},
    {file = "zope.interface-5.4.0-cp27-cp27mu-manylinux1_i686.whl", hash = "sha256:f7ee479e96f7ee350db1cf24afa5685a5899e2b34992fb99e1f7c1b0b758d263"},
    {file = "zope.interface-5.4.0-cp27-cp27mu-manylinux1_x86_64.whl", hash = "sha256:b0297b1e05fd128d26cc2460c810d42e205d16d76799526dfa8c8ccd50e74959"},
    {file = "zope.interface-5.4.0-cp27-cp27mu-manylinux2010_i686.whl", hash = "sha256:af310ec8335016b5e52cae60cda4a4f2a60a788cbb949a4fbea13d441aa5a09e"},
    {file = "zope.interface-5.4.0-cp27-cp27mu-manylinux2010_x86_64.whl", hash = "sha256:9a9845c4c6bb56e508651f005c4aeb0404e518c6f000d5a1123ab077ab769f5c"},
    {file = "zope.interface-5.4.0-cp35-cp35m-manylinux1_i686.whl", hash = "sha256:0b465ae0962d49c68aa9733ba92a001b2a0933c317780435f00be7ecb959c702"},
    {file = "zope.interface-5.4.0-cp35-cp35m-manylinux1_x86_64.whl", hash = "sha256:5dd9ca406499444f4c8299f803d4a14edf7890ecc595c8b1c7115c2342cadc5f"},
    {file = "zope.interface-5.4.0-cp35-cp35m-manylinux2010_i686.whl", hash = "sha256:469e2407e0fe9880ac690a3666f03eb4c3c444411a5a5fddfdabc5d184a79f05"},
    {file = "zope.interface-5.4.0-cp35-cp35m-manylinux2010_x86_64.whl", hash = "sha256:52de7fc6c21b419078008f697fd4103dbc763288b1406b4562554bd47514c004"},
    {file = "zope.interface-5.4.0-cp35-cp35m-manylinux2014_aarch64.whl", hash = "sha256:3dd4952748521205697bc2802e4afac5ed4b02909bb799ba1fe239f77fd4e117"},
    {file = "zope.interface-5.4.0-cp35-cp35m-win32.whl", hash = "sha256:dd93ea5c0c7f3e25335ab7d22a507b1dc43976e1345508f845efc573d3d779d8"},
    {file = "zope.interface-5.4.0-cp35-cp35m-win_amd64.whl", hash = "sha256:3748fac0d0f6a304e674955ab1365d515993b3a0a865e16a11ec9d86fb307f63"},
    {file = "zope.interface-5.4.0-cp36-cp36m-macosx_10_14_x86_64.whl", hash = "sha256:66c0061c91b3b9cf542131148ef7ecbecb2690d48d1612ec386de9d36766058f"},
    {file = "zope.interface-5.4.0-cp36-cp36m-manylinux1_i686.whl", hash = "sha256:d0c1bc2fa9a7285719e5678584f6b92572a5b639d0e471bb8d4b650a1a910920"},
    {file = "zope.interface-5.4.0-cp36-cp36m-manylinux1_x86_64.whl", hash = "sha256:2876246527c91e101184f63ccd1d716ec9c46519cc5f3d5375a3351c46467c46"},
    {file = "zope.interface-5.4.0-cp36-cp36m-manylinux2010_i686.whl", hash = "sha256:334701327f37c47fa628fc8b8d28c7d7730ce7daaf4bda1efb741679c2b087fc"},
    {file = "zope.interface-5.4.0-cp36-cp36m-manylinux2010_x86_64.whl", hash = "sha256:71aace0c42d53abe6fc7f726c5d3b60d90f3c5c055a447950ad6ea9cec2e37d9"},
    {file = "zope.interface-5.4.0-cp36-cp36m-manylinux2014_aarch64.whl", hash = "sha256:5bb3489b4558e49ad2c5118137cfeaf59434f9737fa9c5deefc72d22c23822e2"},
    {file = "zope.interface-5.4.0-cp36-cp36m-win32.whl", hash = "sha256:1c0e316c9add0db48a5b703833881351444398b04111188069a26a61cfb4df78"},
    {file = "zope.interface-5.4.0-cp36-cp36m-win_amd64.whl", hash = "sha256:6f0c02cbb9691b7c91d5009108f975f8ffeab5dff8f26d62e21c493060eff2a1"},
    {file = "zope.interface-5.4.0-cp37-cp37m-macosx_10_14_x86_64.whl", hash = "sha256:7d97a4306898b05404a0dcdc32d9709b7d8832c0c542b861d9a826301719794e"},
    {file = "zope.interface-5.4.0-cp37-cp37m-manylinux1_i686.whl", hash = "sha256:867a5ad16892bf20e6c4ea2aab1971f45645ff3102ad29bd84c86027fa99997b"},
    {file = "zope.interface-5.4.0-cp37-cp37m-manylinux1_x86_64.whl", hash = "sha256:5f931a1c21dfa7a9c573ec1f50a31135ccce84e32507c54e1ea404894c5eb96f"},
    {file = "zope.interface-5.4.0-cp37-cp37m-manylinux2010_i686.whl", hash = "sha256:194d0bcb1374ac3e1e023961610dc8f2c78a0f5f634d0c737691e215569e640d"},
    {file = "zope.interface-5.4.0-cp37-cp37m-manylinux2010_x86_64.whl", hash = "sha256:8270252effc60b9642b423189a2fe90eb6b59e87cbee54549db3f5562ff8d1b8"},
    {file = "zope.interface-5.4.0-cp37-cp37m-manylinux2014_aarch64.whl", hash = "sha256:15e7d1f7a6ee16572e21e3576d2012b2778cbacf75eb4b7400be37455f5ca8bf"},
    {file = "zope.interface-5.4.0-cp37-cp37m-win32.whl", hash = "sha256:8892f89999ffd992208754851e5a052f6b5db70a1e3f7d54b17c5211e37a98c7"},
    {file = "zope.interface-5.4.0-cp37-cp37m-win_amd64.whl", hash = "sha256:2e5a26f16503be6c826abca904e45f1a44ff275fdb7e9d1b75c10671c26f8b94"},
    {file = "zope.interface-5.4.0-cp38-cp38-macosx_10_14_x86_64.whl", hash = "sha256:0f91b5b948686659a8e28b728ff5e74b1be6bf40cb04704453617e5f1e945ef3"},
    {file = "zope.interface-5.4.0-cp38-cp38-manylinux1_i686.whl", hash = "sha256:4de4bc9b6d35c5af65b454d3e9bc98c50eb3960d5a3762c9438df57427134b8e"},
    {file = "zope.interface-5.4.0-cp38-cp38-manylinux1_x86_64.whl", hash = "sha256:bf68f4b2b6683e52bec69273562df15af352e5ed25d1b6641e7efddc5951d1a7"},
    {file = "zope.interface-5.4.0-cp38-cp38-manylinux2010_i686.whl", hash = "sha256:63b82bb63de7c821428d513607e84c6d97d58afd1fe2eb645030bdc185440120"},
    {file = "zope.interface-5.4.0-cp38-cp38-manylinux2010_x86_64.whl", hash = "sha256:db1fa631737dab9fa0b37f3979d8d2631e348c3b4e8325d6873c2541d0ae5a48"},
    {file = "zope.interface-5.4.0-cp38-cp38-manylinux2014_aarch64.whl", hash = "sha256:f44e517131a98f7a76696a7b21b164bcb85291cee106a23beccce454e1f433a4"},
    {file = "zope.interface-5.4.0-cp38-cp38-win32.whl", hash = "sha256:a9506a7e80bcf6eacfff7f804c0ad5350c8c95b9010e4356a4b36f5322f09abb"},
    {file = "zope.interface-5.4.0-cp38-cp38-win_amd64.whl", hash = "sha256:3c02411a3b62668200910090a0dff17c0b25aaa36145082a5a6adf08fa281e54"},
    {file = "zope.interface-5.4.0-cp39-cp39-macosx_10_14_x86_64.whl", hash = "sha256:0cee5187b60ed26d56eb2960136288ce91bcf61e2a9405660d271d1f122a69a4"},
    {file = "zope.interface-5.4.0-cp39-cp39-manylinux1_i686.whl", hash = "sha256:a8156e6a7f5e2a0ff0c5b21d6bcb45145efece1909efcbbbf48c56f8da68221d"},
    {file = "zope.interface-5.4.0-cp39-cp39-manylinux1_x86_64.whl", hash = "sha256:205e40ccde0f37496904572035deea747390a8b7dc65146d30b96e2dd1359a83"},
    {file = "zope.interface-5.4.0-cp39-cp39-manylinux2010_i686.whl", hash = "sha256:3f24df7124c323fceb53ff6168da70dbfbae1442b4f3da439cd441681f54fe25"},
    {file = "zope.interface-5.4.0-cp39-cp39-manylinux2010_x86_64.whl", hash = "sha256:5208ebd5152e040640518a77827bdfcc73773a15a33d6644015b763b9c9febc1"},
    {file = "zope.interface-5.4.0-cp39-cp39-manylinux2014_aarch64.whl", hash = "sha256:17776ecd3a1fdd2b2cd5373e5ef8b307162f581c693575ec62e7c5399d80794c"},
    {file = "zope.interface-5.4.0-cp39-cp39-win32.whl", hash = "sha256:d4d9d6c1a455d4babd320203b918ccc7fcbefe308615c521062bc2ba1aa4d26e"},
    {file = "zope.interface-5.4.0-cp39-cp39-win_amd64.whl", hash = "sha256:0cba8477e300d64a11a9789ed40ee8932b59f9ee05f85276dbb4b59acee5dd09"},
    {file = "zope.interface-5.4.0.tar.gz", hash = "sha256:5dba5f530fec3f0988d83b78cc591b58c0b6eb8431a85edd1569a0539a8a5a0e"},
]

[package.dependencies]
setuptools = "*"

[package.extras]
docs = ["Sphinx", "repoze.sphinx.autointerface"]
test = ["coverage (>=5.0.3)", "zope.event", "zope.testing"]
testing = ["coverage (>=5.0.3)", "zope.event", "zope.testing"]

[metadata]
lock-version = "2.0"
python-versions = ">=3.8,<3.11"
content-hash = "3dbaeebd4cb67c6454e1970517573f0e78b9b9d5d3b11dd2d618db8afe5a8be6"
```
