## Supplementary material for "Engineered Feedback Employing Natural Hypoxia-Responsive Factors Enhances Synthetic Hypoxia Biosensors": pylintrc

```
[MESSAGES CONTROL]

# Disable specific messages
disable=missing-module-docstring

# Set good names.
good-names=i,j,x,y,z,synTF_chem, synTF, e, b, m, km, n, t, a, synTF_amount, g, solve_synTF_sweep, mu, sigma, p, q, ax, dataID, mechanismID, modelID, df, w

[DESIGN]

# Maximum number of arguments for function / method
max-args=10

[SIMILARITIES]

# Minimum lines number of a similarity.
min-similarity-lines=7

[IGNORE]
ignore=paper.mplstyle.py
```
