## Supplementary material for "Engineered Feedback Employing Natural Hypoxia-Responsive Factors Enhances Synthetic Hypoxia Biosensors": pyproject.toml

```
[tool.poetry]
name = "games"
version = "2.0.0"
description = "a dynamic model development workflow for rigorous characterization of synthetic genetic systems"
authors = ["Kate Dray <katedray@gmail.com>"]

[tool.poetry.dependencies]
python = ">=3.8,<3.11"
click = "^8.1"
numpy = "^1.22.4"
pandas = "^1.4.2"
matplotlib = "^3.5.2"
scipy = "^1.8.1"
seaborn = "^0.11.2"
lmfit = "^1.0.3"
SALib = "^1.4.5"
sklearn = "^0.0"
DateTime = "^4.4"
cycler = "^0.11.0"
statsmodels = "^0.14.1"
pingouin = "^0.5.3"
jupyter = "^1.0.0"

[tool.poetry.dev-dependencies]
black = "^22.3.0"
pylint = "^2.12.2"
tox = "^3.24.5"
pytest = "^6.2.4"
pytest-cov = "^2.12.1"
Sphinx = "^4.1.1"
mypy = "^0.941"
sphinx-rtd-theme = "^1.0.0"
sphinx_mdinclude = "^0.5.1"

[build-system]
requires = ["poetry-core>=1.0.0"]
build-backend = "poetry.core.masonry.api"


[tool.pytest.ini_options]
filterwarnings = ["ignore::DeprecationWarning"]
```
