## Supplementary material for "Engineered Feedback Employing Natural Hypoxia-Responsive Factors Enhances Synthetic Hypoxia Biosensors": README.md

````
Supporting code for the unpublished article: Dreyer, KS et al. Engineered feedback employing natural hypoxia-responsive factors enhances synthetic hypooxia biosensors. This work utilizes the GAMES model development workflow and [code](https://github.com/leonardlab/GAMES)

## Summary of README contents

+ [Repository overview](#repository-overview) 
  - [Code overview](#code-overview)
+ [Release overview](#release-overview)
+ [Installation and running instructions](#installation-and-running-instructions)
+ [Workflow summary](#workflow-summary)
+ [Notes on running the HBS_GAMES code](#notes-on-running-the-hbs_games-code)
  - [Changing run settings](#changing-run-settings)
  - [Description of settings](#description-of-settings) 
+ [Python project tools](#python-project-tools)
  - [Getting started](#getting-started)


## Repository overview

The /docs directory includes documentation for the code. 

The /src directory includes the source code.

The /tests directory includes unit and functional tests. 

The /htmlcov directory includes information on the coverage of tests in the code. See the sections on Unit tests and Functional tests for more information.

Note that the GAMES source code is all included in the src directory. All additional files are related to the Python project tools, which are described in the relevant sections below.

### Code overview

This code contains each model version in the model development process for the HBS model (model A, model B, model B2, model C, model D, and model D2). Each model version consists of 3 different topologies: a simple HBS, an HBS with HIF1a feedback, and an HBS with HIF2a feedback, and the ODEs are solved for each topology when the code is run. To run the code for a particular model, use the config.json file with the corresponding model name at the end (e.g. for model A use config_HBS_A.json) 

## Release overview

v2.0.0 is a refactored version of the GAMES code used in Dray et al. 2022. 
This version includes a variety of Python tools for package dependencies and environment management, type annotation, linting, testing, and documentation, along with a new, improved, and more user-friendly code structure that is more amenable to extension to different models, data sets, and simulation conditions. 
Information on how to install and run each Python tool is included below. 
Python 3.10 is required.

## Installation and running instructions

1. To clone the repository, navigate to the location on your computer where you would like this repository stored and run the following command:

```bash
$ git clone https://github.com/leonardlab/HBS_GAMES.git
```

2. This repository uses Poetry for packaging and dependency management. The user can create a virtual environment using poetry that includes all necessary packages and dependencies based on the pyproject.toml file. See the Python project tools - getting started section for more information.

3. Run settings are set using the config.json file in src/games/config/. The "context" variable must be set to the absolute path to the user's src/games/ folder.  In addition, the path to the config file must be set in models/set_model.py
 
4. All code is executable using the command line

To run a given module (0 = test with a single parameter set, 1 = PEM evaluation, 2 = parameter estimation, 3 = parameter profile likelihood), navigate to src/games/ and then use the command line to run the following, where x is the module number: 

```bash
$ python run.py --modules='x' 
```

Mutiple modules can be run in series. For example, the following command will run modules 1 and 2.  

```bash
$ python run.py --modules='12' 
```

## Workflow summary

The src/games folder contains the code necessary to run each module in the GAMES workflow. "

```
src/games/
|___config/
|___models/
|___modules/
|___plots/
|___results/
|___utilities/
|___run.py
|___paper.mplstyle.py
```

The code is executed by running run.py, which then calls functions necessary to run the given module(s). 

paper.mpstyle.py is a matploblib style file that includes settings for figures. 

config/ includes the following files:
- config_HBS_A.json, config_HBS_B.json, config_HBS_B2.json, config_HBS_C.json, config_HBS_D.json, and config_HBS_D2.json, which define the user-specified settings for the given run for the model indicated by the end of the config file name
- training_data_hypoxia_only.csv, which includes experimental (training) data for each HBS topology
- experimental_data.py, which imports and normalizes the experimental (training) data
- settings.py, which includes code for importing and restructuring config.json 

models/ includes the following files:
- HBS.py, which includes the HBS model class and all relevant methods, for each version of the model

modules/ includes the following folders:

```
src/games/modules
|___parameter_estimation/
|___parameter_estimation_method_evaluation/
|___parameter_profile_likelihood/
```

modules/parameter_estimation/ includes the following files:
- run_parameter_estimation.py, which includes code that calls functions from the other 2 files to complete an entire parameter estimation run (global search, then optimization)
- global_search.py, which includes code for generating parameter sets using Latin Hypercube Sampling (LHS) and running a global search
- optimization.py, which includes code for running and analyzing a multi-start optimization algorithm

modules/parameter_estimation_method_evaluation/ includes the following files:
- run_parameter_estimation_method_evaluation.py, which includes code that calls functions from the other 2 files to complete an entire parameter estimation evaluation run (generation of pem evaluation data, then evaluation of parameter estimation method)
- generate_pem_evaluation_data.py, which includes code for generating pem evaluation data using a global search
- evaluate_parameter_estimation_method.py, which includes code for evaluating the parameter estimation method by using the pem evaluation data sets as training data and analyzing the results

modules/parameter_profile_likelihood/ includes the following files:
- run_parameter_profile_likelihood.py, which includes code that calls functions from the other 2 files to complete an entire parameter_profile_likelihood run (calculation of threshold, then evaluation of parameter profile likelihood)
- calculate_threshold.py, which includes code for calculating the parameter profile likelihood threshold
- calculate_parameter_profile_likelihood.py, which includes code for calculating the parameter profile likelihood threshold using a binary step algorithm

plots/ includes the following files:
- plot_parameter_distributions_chi_sq.py, which is a separate executable file to generate a plot of the parameter distributions for optimized parameters with chi_sq values within 10% of the chi_sq value for the calibrated parameters
- plots_parameter_estimation.py, which includes code to generate plots to analyze parameter estimation results
- plots_parameter_profile_likelihood.py, which includes code to generate plots to analyze parameter profile likelihood results
- plots_pem_evaluation.py, which includes code to generate plots to analyze parameter estimation method evaluation results
- plots_timecourses.py, which includes code to generate timecourse plots of internal model states
- plots_training_data.py, which includes code to generate plots of the training data

utilities/ includes the following files:
- saving.py, which includes code for saving results and creating folders
- metrics.py, which includes code for calculating metrics used to compare training and simulated data (chi_sq, R_sq)

## Notes on running the HBS_GAMES code

### Description of settings 

Descriptions of all settings in config.json

  - folder_name: a string defining the name of folder to save results to  

  - modelID:  a string defining the model to use, should be same name as the relevant class 

  - dataID: a string defining the data to use, .csv defining the data should be named "training_data_" + dataID, name of dataID is user-defined 

  - mechanismID: a string defining the identity of the mechanism to use, if there is only one version of a given model, this variable is unnecessary 

  - context: a string defining the absolute path to GAMES/src/games in the given context (computer) where the code will be run 

  - parameters: a list of integers defining the starting values for each parameter. If a given parameter is not free in this run, the parameter fill be fixed at the value in this list 

  - parameters_reference: a list of integers defining the reference values for each parameter, only necessary for proof-of-principle demonstrations such that the parameter used to define the training data are known 

  - parameter_labels: a list of strings defining the labels for the parameters defined in the "parameters" variable  

  - free_parameter_labels: a list of strings defining the labels for the parameters that are free in this run 

  - bounds_orders_of_magnitude: an integer defining the orders of magnitude in each direction that parameters are allowed to vary, all free parameters have these bounds by default 

  - non_default_bounds: a dictionary defining parameters  that have non-default bounds – key is the parameter label and value is a list with the minimum bound as the first item and the maximum bound as the second item 

  - num_parameter_sets_global_search: an integer defining the number of parameter sets in the global search 

  - num_parameter_sets_optimization: an integer defining the number of initial guesses for optimization 

  - weight_by_error: a string ("yes" or "no") defining whether the cost function is weighted by measurement error 

  - num_pem_evaluation_datasets: an integer defining the number of pem evaluation data sets to generate 

  - parallelization: a string ("yes" or "no") defining whether the run should be parallelized 

  - num_cores: an integer defining the number of cores to parallelize the run across, not relevant if parallelization = 'no' 

  - num_noise_realizations: an integer defining the number of noise realizations to use to define the PPL threshold 

  - parameter_labels_for_ppl: a list of strings defining the parameter labels for which the PPL should be calculated 

  - default_min_step_fraction_ppl: a float defining the default fraction of the calibrated value to set the minimum step for PPL 

  - non_default_min_step_fraction_ppl: a dictionary defining non-default minimum step fraction values for PPL – each key is a string with the parameter name followed by a space followed by the direction of ppl calculations (-1 or 1) and value is a float defining the non-default minimum step fraction for ppl

  - default_max_step_fraction_ppl: a float defining the default fraction of the calibrated value to set the maximum step for PPL 

  - non_default_max_step_fraction_ppl: a dictionary defining non-default maximum step fraction values for PPL – each key is a string with the parameter name followed by a space followed by the direction of ppl calculations (-1 or 1) and value is a float defining the non-default maximum step fraction for ppl

  - default_max_number_steps_ppl: an integer defining the default maximum number of PPL steps in each direction 

  - non_default_number_steps_ppl: a dictionary defining non-default maximum number of PPL steps – each key is a string with the parameter name followed by a space followed by the direction of ppl calculations (-1 or 1) and value is a float defining the non-default maximum number of PPL steps

### Changing run settings 

To change run settings, the user can edit the "config.json" file and change each item as needed (for example, parameter estimation method hyperparameters or free parameters). 
The user must change the "context" value to the path to the GAMES directory on their own machine.  

# Python project tools

This repository uses GitHub Actions and the following tools:

- [Poetry](https://python-poetry.org/) for packaging and dependency management
- [Tox](https://tox.readthedocs.io/en/latest/) for automated testing
- [Black](https://black.readthedocs.io/en/stable/) for code formatting
- [Pylint](https://www.pylint.org/) for linting
- [Mypy](http://mypy-lang.org/) for type checking
- [Sphinx](https://www.sphinx-doc.org/) for automated documentation

Make sure you have Poetry installed.
The other tools will be installed by Poetry.

## Getting started

1. Install pyenv. Note that this repo is not compatible with Anaconda and instead uses pyenv and poetry to manage environments.

Mac/Linux users can use [Homebrew](https://brew.sh/) as a package manager to help install pyenv and poetry.
To install homebrew, type the following command into your command line interface (Terminal).

```bash
$ /bin/bash -c "$(curl -fsSL https://raw.githubusercontent.com/Homebrew/install/master/install.sh)"
```

Then, to install pyenv, run

```bash
$ brew update
$ brew install pyenv
```

To initialize pyenv properly, the following code needs to be added to your ~/.bash_profile or your ~/.zshrc. Make sure this is at the end of the file. 

```
if command -v pyenv 1>/dev/null 2>&1; then
  eval "$(pyenv init -)"
fi
```

Finally, to install Python 3.10.8, run the following.

```
$ pyenv install 3.10.8
```

To see which Python versions are installed, run the following.

```
$ pyenv versions --list
```

If you are running windows, you can install [pyenv-win](https://github.com/pyenv-win/pyenv-win).

2. Install poetry according to the following instructions: [Poetry](https://python-poetry.org/docs/) 

3. Clone the repo (see Installation and running instructions for details).

4. Activate the environment using poetry (this is all you need for day-to-day development). You will need the package pyenv installed, with Python 3.10 available.

```bash
$ poetry shell
```

5. Install dependencies.

```bash
$ poetry install
```

6. Run a test with the command line interface (CLI). If the --modules option is not specified, the default module (0) will run. Before running the test, navigate to the src/games/ folder.

```bash
$ python run.py
```
````
