## Supplementary material for "Engineered Feedback Employing Natural Hypoxia-Responsive Factors Enhances Synthetic Hypoxia Biosensors": config_HBS_B2.json

```
{ "folder_name" : "HBS_model_mechanism_B2_PEM",
  "modelID" : "HBS",
  "topologies" : ["simple", "H1a_fb", "H2a_fb"],
  "dataID" : "hypoxia_only",
  "mechanismID" : "B2",
  "context" : "/Users/kdreyer/Documents/Github/HBS_GAMES2/src/games/",
  "parameters" : [36, 1.0, 0.01, 0.0, 0.1, 1.0, 0.1, 1.0e-2, 1.0e-2, 1.0], 
  "parameters_reference" : [],
  "parameter_labels" : ["t_HAF", "k_txn2", "k_dHAF", "k_bHS", "k_bHH", "k_txnH", "k_dH1R", "k_dH1P", "k_dHP", "k_txnBH"],
  "free_parameter_labels" : ["t_HAF", "k_txn2", "k_dHAF", "k_bHH", "k_txnH", "k_dH1R", "k_dH1P", "k_dHP", "k_txnBH"],
  "bounds_orders_of_magnitude" : 3,
  "non_default_bounds": {"t_HAF" : [1.3802, 1.8573]},
  "num_parameter_sets_global_search" : 1000, 
  "num_parameter_sets_optimization" : 100,
  "weight_by_error" : "no",
  "num_pem_evaluation_datasets" : 3, 
  "parallelization" : "yes", 
  "num_cores" : 8
}
```
