## Supplementary material for "Engineered Feedback Employing Natural Hypoxia-Responsive Factors Enhances Synthetic Hypoxia Biosensors": experimental_data.py

```
#!/usr/bin/env python3
# -*- coding: utf-8 -*-
"""
Created on Wed Jun 15 10:36:16 2022

@author: kate
"""
from typing import Tuple, List
import pandas as pd


def define_experimental_data(settings: dict
 ) -> Tuple[List[float], List[float], List[float]]:
   """
   Imports experimental data

   Parameters
   ---------
   settings
      a dictionary of run settings

   Returns
   -------
   x
      a list of floats defining the independent variable for the given dataset

   exp_data
      a list of floats defining the normalized dependent variable for the given
      dataset

   exp_error
      a list of floats defining the normalized measurement error for
      the dependent variable for the given dataset
      
   """

   path = settings["context"] + "config/"
   filename = path + "training_data.csv"
   df_exp = pd.read_csv(filename)
   x = [6.6, 138.0]
   exp_data_all = list(df_exp["y"])
   exp_error_all = list(df_exp["y_err"])

   exp_simple_HBS = exp_data_all[:5] + [exp_data_all[6]]
   exp_H1a_fb_HBS = exp_data_all[9:14] + [exp_data_all[15]]
   exp_H2a_fb_HBS = exp_data_all[18:23] + [exp_data_all[24]]
   
   
   error_simple_HBS = exp_error_all[:5] + [exp_error_all[6]]
   error_H1a_fb_HBS = exp_error_all[9:14] + [exp_error_all[15]]
   error_H2a_fb_HBS = exp_error_all[18:23] + [exp_error_all[24]]


   exp_data = exp_simple_HBS + exp_H1a_fb_HBS + exp_H2a_fb_HBS
   exp_error = error_simple_HBS + error_H1a_fb_HBS + error_H2a_fb_HBS

   return x, exp_data, exp_error
```
