## Supplementary material for "Engineered Feedback Employing Natural Hypoxia-Responsive Factors Enhances Synthetic Hypoxia Biosensors": settings.py

```
from math import log10
from typing import Tuple, List
import json
from games.utilities.saving import make_main_directory


def define_free_parameter_indices(
    parameters: List[float], parameter_labels: List[str], free_parameter_labels: List[str]
) -> Tuple[List[float], List[int]]:
    """Defines the indices of the free parameters in the full parameters list

    Parameters
    ----------
    parameters
       a list of floats containing the initial values for all parameters

    parameter_labels
        a list of strings containing the names of all parameters

    free_parameter_labels
        a list of strings containing the names of free parameters

    Returns
    -------
    free_parameters
        a list of floats containing the initial values of free parameters

    free_parameter_indices
        a list of integers containing the indices of the free parameters in the parameters list
    """
    free_parameters = []
    free_parameter_indices = []
    for i, value in enumerate(parameters):
        label = parameter_labels[i]
        if label in free_parameter_labels:
            free_parameters.append(value)
            free_parameter_indices.append(i)

    return free_parameters, free_parameter_indices


def set_default_parameter_bounds(
    bounds_orders_of_magnitude: int, free_parameters: List[float]
) -> List[List]:
    """Defines the default parameter bounds

    Parameters
    ----------
    bounds_orders_of_magnitude
       an int defining the number of orders of magnitude in each
       direction that each parameter is allowed to vary

    free_parameters
        a list of floats containing the initial values of free parameters in linear scale

    Returns
    -------
    bounds_log_default
        a list of lists containing the default bounds for all free parameters in log scale

    """

    num_free_params = len(free_parameters)
    bounds_log_default = []
    for i in range(0, num_free_params):
        min_bound = log10(free_parameters[i]) - bounds_orders_of_magnitude
        max_bound = log10(free_parameters[i]) + bounds_orders_of_magnitude
        bounds_log_default.append([min_bound, max_bound])

    return bounds_log_default


def set_non_default_parameter_bounds(
    bounds_log: List[list], non_default_bounds: dict, free_parameter_labels: List[str]
) -> List[List]:
    """Replaces default bounds with user-specified bounds, when necessary

    Parameters
    ----------
    bounds_log
        a list of lists containing the default bounds for all free parameters in log scale

    non_default_bounds
        a dictionary with parameter labels and non-default bounds to replace in bounds_log_default

    free_parameter_labels
        a list of strings containing the names of free parameters

    Returns
    -------
    bounds_log
        a list of lists containing the specified bounds for all free parameters in log scale
    """

    if len(non_default_bounds) != 0:
        for key, values in non_default_bounds.items():
            for i, parameter_label in enumerate(free_parameter_labels):
                if key == parameter_label:
                    bounds_log[i] = values

    return bounds_log


def define_settings(settings_import: dict) -> Tuple[dict, str, dict]:
    """Defines settings dictionary

    Parameters
    ----------
    settings_import
        a dictionary defining the imported settings

    Returns
    -------
    settings_import
        a dictionary containing all settings for the run

    folder_path
        a string defining the path to the main results directory for the run

    parameter_estimation_problem_definition
        a dictionary defining the parameter estimation problem

    """

    # Define free parameter indices and add to settings dictionary
    free_parameters, free_parameter_indices = define_free_parameter_indices(
        settings_import["parameters"],
        settings_import["parameter_labels"],
        settings_import["free_parameter_labels"],
    )
    settings_import["free_parameter_indices"] = free_parameter_indices
    settings_import["free_parameters"] = free_parameters

    # Define bounds for free parameters
    bounds_log_default = set_default_parameter_bounds(
        settings_import["bounds_orders_of_magnitude"], settings_import["free_parameters"]
    )
    bounds_log = set_non_default_parameter_bounds(
        bounds_log_default,
        settings_import["non_default_bounds"],
        settings_import["free_parameter_labels"],
    )
    settings_import["bounds_log"] = bounds_log

    # Define parameter estimation problem
    parameter_estimation_problem_definition_ = {
        "num_vars": len(free_parameters),
        "names": settings_import["free_parameter_labels"],
        "bounds": bounds_log,  #
    }
    # Make main results directory and define path
    folder_path_ = make_main_directory(settings_import)
    return settings_import, folder_path_, parameter_estimation_problem_definition_
```
