## Supplementary material for "Engineered Feedback Employing Natural Hypoxia-Responsive Factors Enhances Synthetic Hypoxia Biosensors": HBS.py

```
#!/usr/bin/env python3
# -*- coding: utf-8 -*-
"""
Created on Mon Mar 13 2023

@author: Kathleen Dreyer
"""

import math
import numpy as np
from typing import Tuple
from scipy.integrate import odeint
from copy import deepcopy
from games.plots.plots_training_data import plot_training_data_2d


class HBS_model:
    """
    Representation of HBS model

    """
    def __init__(
        self,
        parameters: list[float] = None,
        mechanismID: str = "default",
    ) -> None:

        """Initializes HBS model.

        Parameters
        ----------
        parameters
            a list of floats defining the parameters

        mechanismID:
            a string defining the mechanism identity

        Returns
        -------
        None

        """
        self.parameters = parameters
        self.mechanismID = mechanismID

        if self.mechanismID == "A":
            self.state_labels = [
                'HAFR', 'HAFP', 'aHIF', 'HIF1R', 'HIF1P', 
                'HIF2R', 'HIF2P', 'HIF2P*', 'reporterR', 'reporterP'
            ]
            self.topology_gradient = self.topology_gradient_A
        
        elif self.mechanismID == "B" or self.mechanismID == "B2":
            self.state_labels = [
                'HAFR', 'HAFP', 'aHIF', 'HIF1R', 'HIF1P', 
                'HIF2R', 'HIF2P', 'HIF2P*', 'reporterR', 'reporterP' 
            ]
            self.topology_gradient = self.topology_gradient_B

        elif self.mechanismID == "C":
            self.state_labels = [
                'HAFR', 'HAFP', 'SUMOR', 'SUMOP', 'HAFS', 
                'aHIF', 'HIF1R', 'HIF1P', 'HIF2R', 'HIF2P',
                'HIF2P*', 'reporterR', 'reporterP'
            ]
            self.topology_gradient = self.topology_gradient_C

        elif self.mechanismID == "D" or self.mechanismID == "D2":
            self.state_labels = [
                'HAFR', 'HAFP', 'SUMOR', 'SUMOP', 'HAFS', 
                'aHIF', 'HIF1R', 'HIF1P', 'HIF2R', 'HIF2P', 
                'HIF2P*', 'reporterR', 'reporterP'
            ]
            self.topology_gradient = self.topology_gradient_D

        number_of_states = len(self.state_labels)
        y_init = np.zeros(number_of_states)
        self.number_of_states = number_of_states
        self.initial_conditions = y_init

        self.t_hypoxia_exp = [0.0, 24.0, 48.0, 72.0, 96.0]
        self.t_hypoxia_plot = np.linspace(0,96,25)

    def solve_single(
        self, x: list[float], topology: str
    ) -> dict:
        """Solves single HBS topology model for a single set of parameters
            and inputs, including 2 steps:
            1) time = 0 hours to time = 500 hours in normoxia (21% O2)
            2) time = 0 hours to time = 96 hours in hypoxia (1% O2)

        Parameters
        ----------
        x
            a list of floats defining the O2 pressures to solve the ODEs
            (in the format [pO2 normoxia, pO2 hypoxia])

        topology
            a string defining the topology ("simple" for simple HBS, "H1a_fb"
            for HBS with HIF1a feedback, or "H2a_fb" for HBS with HIF2a
            feedback)

        Returns
        -------
        solution_hypoxia_dict
            a dict of dicts containing solutions for all model states for 
            the given topology (in the format 
            dict[pO2]dict[model state][solution])

        """
        # solve in normoxia
        t_normoxia = np.arange(0, 500, 1)

        solution_normoxia = odeint(
            self.topology_gradient,
            self.initial_conditions,
            t_normoxia,
            args=(
                self.parameters,
                x[1],
                topology
            ),
        )
        solution_normoxia_dict = {}
    
        for i in range(0,self.number_of_states):
            solution_normoxia_dict[self.state_labels[i]] = solution_normoxia[:,i]
        
        # solve in hypoxia
        initial_conditions_hypoxia = []
    
        for label in self.state_labels:
            initial_conditions_hypoxia.append(solution_normoxia_dict[label][-1])
            
        solution_hypoxia_dict = {}
        for O2_val in x:
            solution_hypoxia_dict[O2_val] = {}
            solution_hypoxia = odeint(
                self.topology_gradient,
                initial_conditions_hypoxia,
                self.t_hypoxia,
                args=(
                    self.parameters,
                    O2_val,
                    topology
                ),
            )
            for i in range(0,self.number_of_states):
                solution_hypoxia_dict[O2_val][self.state_labels[i]] = solution_hypoxia[:,i]
        
        return solution_hypoxia_dict

    @staticmethod
    def topology_gradient_A(
        y: np.ndarray, 
        t: np.ndarray, 
        parameters: list[float], 
        input: float, 
        topology: str
    ) -> np.ndarray:
        """Defines the gradient for each HBS topology model for mechanism A.

        Parameters
        ----------
        y
            an array defining the initial conditions (necessary parameter to use
            ODEint to solve gradient)

        t
            an array defining the time (necessary parameter to use ODEint to 
            solve gradient)

        parameters
            a list of floats defining the parameters

        input
            a float defining the input O2 pressure (pO2)


        topology
            a string defining the topology ("simple" for simple HBS, "H1a_fb" for
            HBS with HIF1a feedback, or "H2a_fb" for HBS with HIF2a feedback)

        Returns
        -------
        dydt
            a list of floats corresponding to the gradient of each model state at
            time t

        """

        pO2 = input

        ([
                t_HAF,
                k_txn2,
                k_dHAF, 
                k_bHS, 
                k_bHH, 
                k_txnH, 
                k_dH1R, 
                k_dH1P, 
                k_dHP, 
                k_txnBH
            ]) = parameters
            
        #parameters that will be held constant:
        k_txn = 1.0 #U
        k_dR = 2.7 #1/h
        k_tln = 1 #U
        k_dP = 0.35 #1/h
        k_dRep = 0.029 #1/hr

        dydt = np.array(
            [
            k_txn2 - k_dR*y[0],
            k_tln*y[0] - k_dP*y[1] - k_bHH*y[6]*y[1],
            k_txnH*(y[4] + y[7]) - k_dR*y[2],
            k_txn - k_dR*y[3] - k_dH1R*y[2]*y[3],
            k_tln*y[3] - k_dP*y[4] - k_dHP*pO2*y[4] - k_dH1P*y[4]*y[1],
            k_txn - k_dR*y[5],
            k_tln*y[5] - k_dP*y[6] - k_dHP*pO2*y[6] - k_bHH*y[6]*y[1],
            k_bHH*y[6]*y[1] - k_dP*y[7],
            k_txnBH*(y[4] + y[7]) - k_dR*y[8],
            k_tln*y[8] - k_dRep*y[9]
            ]
        )

        if topology == "simple":
            # no changes needed to dydt 
            return dydt
        elif topology == "H1a_fb":
            # y[6] = HIF1a mRNA, CHANGE dydt[6] for H1a fb
            dydt_H1a_fb = deepcopy(dydt)
            dydt_H1a_fb[3] = k_txn + k_txnBH*(y[4] + y[7]) - k_dR*y[3] - k_dH1R*y[2]*y[3]
            return dydt_H1a_fb
        elif topology == "H2a_fb":
            # y[8] = HIF2a mRNA, CHANGE dydt[8] for H2a fb
            dydt_H2a_fb = deepcopy(dydt)
            dydt_H2a_fb[5] = k_txn + k_txnBH*(y[4] + y[7]) - k_dR*y[5]
            return dydt_H2a_fb

    @staticmethod
    def topology_gradient_B(
        y: np.ndarray, 
        t: np.ndarray, 
        parameters: list[float], 
        input: float, 
        topology: str
    ) -> np.ndarray:
        """Defines the gradient for each HBS topology model for mechanism B.

        Parameters
        ----------
        y
            an array defining the initial conditions (necessary parameter to use
            ODEint to solve gradient)

        t
            an array defining the time (necessary parameter to use ODEint to 
            solve gradient)

        parameters
            a list of floats defining the parameters

        input
            a float defining the input O2 pressure (pO2)


        topology
            a string defining the topology ("simple" for simple HBS, "H1a_fb" for
            HBS with HIF1a feedback, or "H2a_fb" for HBS with HIF2a feedback)

        Returns
        -------
        dydt
            a list of floats corresponding to the gradient of each model state at
            time t

        """

        pO2 = input

        ([
                t_HAF,
                k_txn2,
                k_dHAF, 
                k_bHS, 
                k_bHH, 
                k_txnH, 
                k_dH1R, 
                k_dH1P, 
                k_dHP, 
                k_txnBH
            ]) = parameters
            
        #parameters that will be held constant:
        k_txn = 1.0 #U
        k_dR = 2.7 #1/h
        k_tln = 1 #U
        k_dP = 0.35 #1/h
        k_dRep = 0.029 #1/hr

        if pO2 == 138.0:
            k_dHAF = 0

        else:
            k_dHAF = np.piecewise(t, [t < t_HAF, t >= t_HAF], [k_dHAF, 0])


        dydt = np.array(
            [
            k_txn2 - k_dR*y[0], #y[0] = HAF mRNA
            k_tln*y[0] - k_dP*y[1] - k_dHAF*y[1] - k_bHH*y[6]*y[1], #y[1] = HAF protein
            k_txnH*(y[4] + y[7]) - k_dR*y[2], #y[2] = antisense HIF1a RNA
            k_txn - k_dR*y[3] - k_dH1R*y[2]*y[3], #y[3] = HIF1a mRNA
            k_tln*y[3] - k_dP*y[4] - k_dHP*pO2*y[4] - k_dH1P*y[4]*y[1], #y[4] = HIF1a protein
            k_txn - k_dR*y[5], #y[5] = HIF2a mRNA
            k_tln*y[5] - k_dP*y[6] - k_dHP*pO2*y[6] - k_bHH*y[6]*y[1], #y[6] = HIF2a protein
            k_bHH*y[6]*y[1] - k_dP*y[7], #y[7] = HIF2a* protein
            k_txnBH*(y[4] + y[7]) - k_dR*y[8], #y[8] = reporter mRNA
            k_tln*y[8] - k_dRep*y[9] #y[9] = reporter protein
            ]
        )

        if topology == "simple":
            # no changes needed to dydt 
            return dydt
        elif topology == "H1a_fb":
            # y[6] = HIF1a mRNA, CHANGE dydt[6] for H1a fb
            dydt_H1a_fb = deepcopy(dydt)
            dydt_H1a_fb[3] = k_txn + k_txnBH*(y[4] + y[7]) - k_dR*y[3] - k_dH1R*y[2]*y[3]
            return dydt_H1a_fb
        elif topology == "H2a_fb":
            # y[8] = HIF2a mRNA, CHANGE dydt[8] for H2a fb
            dydt_H2a_fb = deepcopy(dydt)
            dydt_H2a_fb[5] = k_txn + k_txnBH*(y[4] + y[7]) - k_dR*y[5]
            return dydt_H2a_fb

    @staticmethod
    def topology_gradient_C(
        y: np.ndarray, 
        t: np.ndarray, 
        parameters: list[float], 
        input: float, 
        topology: str
    ) -> np.ndarray:
        """Defines the gradient for each HBS topology model for mechanism C.

        Parameters
        ----------
        y
            an array defining the initial conditions (necessary parameter to use
            ODEint to solve gradient)

        t
            an array defining the time (necessary parameter to use ODEint to 
            solve gradient)

        parameters
            a list of floats defining the parameters

        input
            a float defining the input O2 pressure (pO2)


        topology
            a string defining the topology ("simple" for simple HBS, "H1a_fb" for
            HBS with HIF1a feedback, or "H2a_fb" for HBS with HIF2a feedback)

        Returns
        -------
        dydt
            a list of floats corresponding to the gradient of each model state at
            time t

        """

        pO2 = input

        ([
                t_HAF,
                k_txn2,
                k_dHAF, 
                k_bHS, 
                k_bHH, 
                k_txnH, 
                k_dH1R, 
                k_dH1P, 
                k_dHP, 
                k_txnBH
            ]) = parameters
            
        #parameters that will be held constant:
        k_txn = 1.0 #U
        k_dR = 2.7 #1/h
        k_tln = 1 #U
        k_dP = 0.35 #1/h
        k_dRep = 0.029 #1/hr


        dydt = np.array(
            [
            k_txn2 - k_dR*y[0], #y[0] = HAF mRNA
            k_tln*y[0] - k_dP*y[1] - (k_bHS/pO2)*y[1]*y[3], # y[1] = HAF protein
            k_txn - k_dR*y[2], #y[2] = SUMO mRNA
            k_tln*y[2] - k_dP*y[3] - (k_bHS/pO2)*y[1]*y[3], #y[3] = SUMO protein
            (k_bHS/pO2)*y[1]*y[3] - k_dP*y[4] - k_bHH*y[9]*y[4], #y[4] = SUMO HAF
            k_txnH*(y[7] + y[10]) - k_dR*y[5], #y[5] = antisense HIF1a RNA
            k_txn - k_dR*y[6] - k_dH1R*y[5]*y[6], #y[6] = HIF1a mRNA
            k_tln*y[6] - k_dP*y[7] - k_dHP*pO2*y[7] - k_dH1P*y[7]*(y[1] + y[4]), #y[7] = HIF1a protein
            k_txn - k_dR*y[8], #y[8] = HIF2a mRNA
            k_tln*y[8] - k_dP*y[9] - k_dHP*pO2*y[9] - k_bHH*y[9]*y[4], #y[9] = HIF2a protein
            k_bHH*y[9]*y[4] - k_dP*y[10], #y[10] = HIF2a* protein
            k_txnBH*(y[7] + y[10]) - k_dR*y[11], #y[11] = reporter mRNA
            k_tln*y[11] - k_dRep*y[12] #y[12] = reporter protein
            ]
        )

        if topology == "simple":
            # no changes needed to dydt 
            return dydt
        elif topology == "H1a_fb":
            # y[6] = HIF1a mRNA, CHANGE dydt[6] for H1a fb
            dydt_H1a_fb = deepcopy(dydt)
            dydt_H1a_fb[6] = k_txn + k_txnBH*(y[7] + y[10]) - k_dR*y[6] - k_dH1R*y[5]*y[6]
            return dydt_H1a_fb
        elif topology == "H2a_fb":
            # y[8] = HIF2a mRNA, CHANGE dydt[8] for H2a fb
            dydt_H2a_fb = deepcopy(dydt)
            dydt_H2a_fb[8] = k_txn + k_txnBH*(y[7] + y[10]) - k_dR*y[8]
            return dydt_H2a_fb


    @staticmethod
    def topology_gradient_D(
        y: np.ndarray, 
        t: np.ndarray, 
        parameters: list[float], 
        input: float, 
        topology: str
    ) -> np.ndarray:
        """Defines the gradient for each HBS topology model for mechanism D.

        Parameters
        ----------
        y
            an array defining the initial conditions (necessary parameter to use
            ODEint to solve gradient)

        t
            an array defining the time (necessary parameter to use ODEint to 
            solve gradient)

        parameters
            a list of floats defining the parameters

        input
            a float defining the input O2 pressure (pO2)


        topology
            a string defining the topology ("simple" for simple HBS, "H1a_fb" for
            HBS with HIF1a feedback, or "H2a_fb" for HBS with HIF2a feedback)

        Returns
        -------
        dydt
            a list of floats corresponding to the gradient of each model state at
            time t

        """

        pO2 = input

        ([
                t_HAF,
                k_txn2,
                k_dHAF, 
                k_bHS, 
                k_bHH, 
                k_txnH, 
                k_dH1R, 
                k_dH1P, 
                k_dHP, 
                k_txnBH
            ]) = parameters
            
        #parameters that will be held constant:
        k_txn = 1.0 #U
        k_dR = 2.7 #1/h
        k_tln = 1 #U
        k_dP = 0.35 #1/h
        k_dRep = 0.029 #1/hr

        if pO2 == 138.0:
            k_dHAF = 0

        else:
            k_dHAF = np.piecewise(t, [t < t_HAF, t >= t_HAF], [k_dHAF, 0])

        dydt = np.array(
            [
            k_txn2 - k_dR*y[0], #y[0] = HAF mRNA
            k_tln*y[0] - k_dP*y[1] - k_dHAF*y[1] - (k_bHS/pO2)*y[1]*y[3], #y[1] = HAF protein
            k_txn - k_dR*y[2], # y[2] = SUMO mRNA
            k_tln*y[2] - k_dP*y[3] - (k_bHS/pO2)*y[1]*y[3], # y[3] = SUMO protein,
            (k_bHS/pO2)*y[1]*y[3] - k_dP*y[4] - k_bHH*y[9]*y[4], # y[4] = SUMO HAF
            k_txnH*(y[7] + y[10]) - k_dR*y[5], # y[5] = antisense HIF1a RNA
            k_txn - k_dR*y[6] - k_dH1R*y[5]*y[6], # y[6] = HIF1a mRNA
            k_tln*y[6] - k_dP*y[7] - k_dHP*pO2*y[7] - k_dH1P*y[7]*(y[1] + y[4]), # y[7] = HIF1a protein
            k_txn - k_dR*y[8], # y[8] = HIF2a mRNA
            k_tln*y[8] - k_dP*y[9] - k_dHP*pO2*y[9] - k_bHH*y[9]*y[4], # y[9] = HIF2a protein
            k_bHH*y[9]*y[4] - k_dP*y[10], # y[10] = HIF2a* protein
            k_txnBH*(y[7] + y[10]) - k_dR*y[11], # y[11] = reporter mRNA
            k_tln*y[11] - k_dRep*y[12] # y[12] = reporter protein
            ]
        )

        if topology == "simple":
            # no changes needed to dydt 
            return dydt
        elif topology == "H1a_fb":
            # y[6] = HIF1a mRNA, CHANGE dydt[6] for H1a fb
            dydt_H1a_fb = deepcopy(dydt)
            dydt_H1a_fb[6] = k_txn + k_txnBH*(y[7] + y[10]) - k_dR*y[6] - k_dH1R*y[5]*y[6]
            return dydt_H1a_fb
        elif topology == "H2a_fb":
            # y[8] = HIF2a mRNA, CHANGE dydt[8] for H2a fb
            dydt_H2a_fb = deepcopy(dydt)
            dydt_H2a_fb[8] = k_txn + k_txnBH*(y[7] + y[10]) - k_dR*y[8]
            return dydt_H2a_fb

    def solve_experiment(
        self, 
        x: list[float],
    ) -> Tuple[dict[str, dict[int, dict[str, np.ndarray]]], float]:
        """Solve all HBS topology models in normoxia and hypoxia.

        Parameters
        ----------
        x
            a list of floats containing the values of the independent 
            variable (pO2 in the format [pO2 normoxia, pO2 hypoxia])

        Returns
        -------
        all_hypoxia_dict
            a dict of dicts with solutions for all model states for 
            each topology (in the format 
            dict[topology]dict[pO2]dict[model state][solution])

        normalization value
            a float defining the value to use for normalization of
            the solutions (mean of the simulated reporter expression
            for the simple HBS topology)

        """
        topologies = ["simple", "H1a_fb", "H2a_fb"]
        self.t_hypoxia = self.t_hypoxia_exp

        all_topology_hypoxia_dict = {}

        for topology in topologies:
            solution_hypoxia_dict = self.solve_single(
                x,
                topology
            )
            all_topology_hypoxia_dict[topology] = solution_hypoxia_dict

        normalization_value = np.mean(all_topology_hypoxia_dict["simple"][6.6]['reporterP'])

        return all_topology_hypoxia_dict, normalization_value

    def solve_experiment_for_plot(
            self,
            x: list[float],
    ) -> Tuple[dict[str, dict[int, dict[str, np.ndarray]]], list]:
        
        """Solve all HBS topology models in normoxia and hypoxia for t values
        to use in plotting. First solve with original t values for simple HBS
        to calculate normalization value.
           
        Parameters
        ----------
        x
            a list of floats containing the values of the independent
            variable (pO2 in the format [pO2 normoxia, pO2 hypoxia])

        Returns
        -------
        all_topology_hypoxia_dict
            a dict of dicts with solutions for all model states for 
            each topology (in the format 
            dict[topology]dict[pO2]dict[model state][solution])

        all_topology_reporterP
            a list of lists defining the normalized simulation
            values for each topology (at time points to use
            for plotting)

        """
        #simulate simple HBS with original time points to 
        #calculate normalization value
        self.t_hypoxia = self.t_hypoxia_exp
        solution_hypoxia_dict = self.solve_single(
            x,
            "simple"
        ) 
        normalization_value = np.mean(solution_hypoxia_dict[6.6]['reporterP'])

        self.t_hypoxia = self.t_hypoxia_plot
        topologies = ["simple", "H1a_fb", "H2a_fb"]

        all_topology_hypoxia_dict = {}

        for topology in topologies:
            solution_hypoxia_dict = self.solve_single(
                x,
                topology
            )
            all_topology_hypoxia_dict[topology] = solution_hypoxia_dict

        solutions_reporterP_simple = np.append(
            all_topology_hypoxia_dict["simple"][6.6]["reporterP"],
            all_topology_hypoxia_dict["simple"][138.0]["reporterP"][0]
        )
        solutions_reporterP_H1a_fb = np.append(
            all_topology_hypoxia_dict["H1a_fb"][6.6]["reporterP"],
            all_topology_hypoxia_dict["H1a_fb"][138.0]["reporterP"][0]
        )
        solutions_reporterP_H2a_fb = np.append(
            all_topology_hypoxia_dict["H2a_fb"][6.6]["reporterP"],
            all_topology_hypoxia_dict["H2a_fb"][138.0]["reporterP"][0]
        )

        normalized_reporterP_simple = self.normalize_data(
            solutions_reporterP_simple,
            normalization_value
        )
        normalized_reporterP_H1a_fb = self.normalize_data(
            solutions_reporterP_H1a_fb,
            normalization_value
        )
        normalized_reporterP_H2a_fb = self.normalize_data(
            solutions_reporterP_H2a_fb,
            normalization_value
        )

        all_topology_reporterP = [
            normalized_reporterP_simple, normalized_reporterP_H1a_fb, 
            normalized_reporterP_H2a_fb
        ]

        return all_topology_hypoxia_dict, all_topology_reporterP
    
    @staticmethod
    def normalize_data(solutions_raw: np.ndarray, 
                       normalization_value: float
    ) -> np.ndarray:
        """Normalizes data by mean simple HBS simulation value

        Parameters
        ----------
        solutions_raw
            a 1D array of floats defining the solutions before
            normalization

        normalization_value
            a float defining the mean of the simple HBS hypoxia
            simulation (to be used for normalization)

        Returns
        -------
        solutions_norm
            a 1D array of floats defining the HBS simulation value
            after normalization

        """

        solutions_norm = solutions_raw/normalization_value
        
        return solutions_norm

    def plot_training_data(
        self,
        solutions_norm: list[np.ndarray],
        exp_data: list[float],
        exp_error: list[float],
        filename: str,
        run_type: str,
        context: str,
    ) -> None:
        """
        Plots training data and simulated training data for a single 
        parameter set

        Parameters
        ----------

        solutions_norm
            a list of arrays defining the HBS simulation value for each
            topology (in the format [[simple HBS], [HBS with H1a feedback],
            [HBS with H2a feedback]])

        exp_data
            a list of floats defining the experimental relative reporter
            expression for each HBS topology (in the format
            [simple HBS values, HBS with H1a feedback values,
            HBS with H2a feedback values])

        exp_error
            a list of floats defining the experimental error for the
            relative reporter expression for each HBS topology (in the
            format [simple HBS values, HBS with H1a feedback values,
            HBS with H2a feedback values])

        filename
           a string defining the filename used to save the plot

        run_type
            a string containing the data type ( 'default or 
            'PEM evaluation')

        context
            a string defining the file structure context

        Returns
        -------
        None"""

        normoxia_gray = [(i/255) for i in [132, 134, 136]]

        # define plot settings
        if run_type == "default":
            plot_color1 = "mediumpurple"
            plot_color2 = normoxia_gray
            marker_type = "o"

        elif run_type == "PEM evaluation":
            plot_color1 = "dimgrey"
            plot_color2 = "lightgray"

            marker_type = "^"

        plot_settings = plot_color1, plot_color2, marker_type
        plot_training_data_2d(
            solutions_norm,
            exp_data,
            exp_error,
            self.t_hypoxia_exp,
            self.t_hypoxia_plot,
            filename, 
            plot_settings, 
            context
        )

  
```
