## Supplementary material for "Engineered Feedback Employing Natural Hypoxia-Responsive Factors Enhances Synthetic Hypoxia Biosensors": set_model.py

```
#!/usr/bin/env python3
# -*- coding: utf-8 -*-
"""
Created on Fri Jun  3 14:57:05 2022

@author: kate
"""
import json
from games.models.HBS import HBS_model


def set_model():
    """
    Defines the model class to use depending on the modelID defined in Settings

    Parameters
    ----------
    None

    Returns
    -------
    model
        object defining the model

    """

    given_model = HBS_model(
        parameters=settings["parameters"], 
        mechanismID=settings["mechanismID"]
        )

    return given_model

#HBS model D2
file = open("/Users/kdreyer/Documents/Github/HBS_GAMES2/src/games/config/config_HBS_D2.json", encoding="utf-8")

settings = json.load(file)
model = set_model()
```
