## Supplementary material for "Engineered Feedback Employing Natural Hypoxia-Responsive Factors Enhances Synthetic Hypoxia Biosensors": exp5_binning_analysis.ipynb

```
# %% [code]
import numpy as np
import pandas as pd

# %% [code]
base_path = "/Users/kdreyer/Desktop/exp05_binning_analysis/"
save_path = base_path + "replicate_bin_results/"
file_name = "CoCl2_150_"
reps = ["rep1", "rep2", "rep3"]
df_list = []
for rep in reps:
    data_path = base_path + file_name + rep + ".csv"
    df = pd.read_csv(data_path)
    df_list.append(df)
# display(df_list[0])

# %% [code]
# df = pd.DataFrame(data={"red": np.random.rand(100)*10, "blue": np.random.rand(100)*15})
# df_list = [df]
for j, df in enumerate(df_list):
    df_sorted = df.sort_values("Pacific Blue-A", ignore_index=True) #ascending sort
    num_cells = len(df_sorted.index)
    bin_size = int(num_cells/10)
    df_bins_list = [df_sorted.iloc[i:i+bin_size] for i in range(0,num_cells-bin_size+1,bin_size)]
    average_red_list = []
    average_blue_list = []
    for k, df_bin in enumerate(df_bins_list):
        average_red = df_bin.loc[:, 'Comp-PE-Texas Red-A'].mean()
        average_blue = df_bin.loc[:, 'Pacific Blue-A'].mean()
        average_red_list.append(average_red)
        average_blue_list.append(average_blue)
        df_averages = pd.DataFrame(data= {"Comp-PE-Texas Red-A": average_red, "Pacific Blue-A": average_blue}, index=["Average"])
        df_bin_final = pd.concat([df_bin, df_averages])
        rep = j+1
        save_folder = file_name + "replicate_" + str(rep) + "/"
        df_bin_final.to_csv(save_path + save_folder + "replicate_" + str(rep) + "_bin_" + str(k+1) + ".csv")

        # display(df_bin_final)
    print("rep ", j+1)
    print("red", average_red_list)
    print("blue", average_blue_list)
    print("**************")

# %% [code]
num_cells = 100
bin_size = 10
df = pd.DataFrame(data={"red": list(range(100, 201)), "blue": list(range(500, 601))})
display(df)
# lst = [df.iloc[i:i+bin_size] for i in range(0,num_cells-bin_size+1,bin_size)]
# for i in lst:
#     print(i)

# %% [code]
print(np.random.rand(100)*10)

# %% [code]
```
