## Supplementary material for "Engineered Feedback Employing Natural Hypoxia-Responsive Factors Enhances Synthetic Hypoxia Biosensors": experimental_statistical_tests.py

```
import numpy as np
import pandas as pd
import statsmodels.api as sm 
from statsmodels.formula.api import ols
from statsmodels.stats.anova import anova_lm
from statsmodels.stats.multicomp import pairwise_tukeyhsd
from statsmodels.stats.weightstats import ttest_ind
from statsmodels.stats.multitest import multipletests
from pingouin import mixed_anova, rm_anova

def anova(path:str, fig_name:str, data_df:pd.DataFrame, dep_var:str, ind_var1:str, ind_var2:str=None):
    #1 way and 2 way anova tests
    #return df and save as .csv file

    # 2 way ANOVA
    if ind_var2:
        formula = f"{dep_var} ~ C({ind_var1}) + C({ind_var2}) + C({ind_var1}):C({ind_var2})"
        anova_model = ols(formula, data=data_df).fit()
        anova_table = anova_lm(anova_model)
        anova_type = "anova_2way"
        ind_var = ind_var1 + "_" + ind_var2
    # 1 way ANOVA
    else:
        formula = f"{dep_var} ~ C({ind_var1})"
        anova_model = ols(formula, data=data_df).fit()
        anova_table = anova_lm(anova_model)
        anova_type = "anova_1way"
        ind_var = ind_var1
    
    # save results as .csv file
    file_name = anova_type + "_" + fig_name + "_" + ind_var
    anova_table.to_csv(path+file_name+".csv")

    return anova_table


def tukeys_hsd(path:str, fig_name:str, dep_var:str, data_df:pd.DataFrame, groups:list, interaction_group:list=None):

    # Tukey's HSD for interaction groups (for 2 way ANOVA only)
    if interaction_group:
        interactions = (interaction_group[0] + "_" + data_df[interaction_group[0]].astype(str) + 
                        " & " + interaction_group[1] + "_" + data_df[interaction_group[1]].astype(str))
        data_df["combination"] = interactions
        tukeys_table_i = pairwise_tukeyhsd(endog=data_df[dep_var], groups=data_df["combination"], alpha=0.05)
        # save results as .csv file
        tukey_test_i_csv = tukeys_table_i.summary().as_csv()
        file_name = "tukey_hsd_" + fig_name + "_" + interaction_group[0] + "_" + interaction_group[1]
        with open(path+file_name+".csv", "w") as f:
            f.write(tukey_test_i_csv)
            f.close() 

    tukeys_tables = []
    for group in groups:
        tukeys_table = pairwise_tukeyhsd(endog=data_df[dep_var], groups=data_df[group], alpha=0.05)
        tukeys_tables.append(tukeys_table)
        # save results as .csv file
        tukey_test_csv = tukeys_table.summary().as_csv()
        file_name = "tukey_hsd_" + fig_name + "_" + group

        with open(path+file_name+".csv", "w") as f:
            f.write(tukey_test_csv)
            f.close() 
    if interaction_group:
        return tukeys_table_i, tukeys_tables
    else:
        return tukeys_tables


def t_tests(dep_var:str, data_df:pd.DataFrame, comparisons:list):
    # comparisons is list of lists of 2 strings
    # two-tailed Welch's t-tests for given pairs/data df

    t_test_df = pd.DataFrame(comparisons, columns=["condition_a", "condition_b"])
    p_value_list = []
    for conditions in comparisons:
        df_condition_a = data_df.loc[data_df["condition"] == conditions[0]] #(use conditions[0])
        df_condition_b = data_df.loc[data_df["condition"] == conditions[1]] #(use conditions[1])
        # do t test
        _, p_value, _ = ttest_ind(df_condition_a[dep_var], df_condition_b[dep_var], usevar="unequal")
        p_value_list.append(p_value)
    
    t_test_df["p_value"] = p_value_list

    return t_test_df

def BH_correction(t_test_df:pd.DataFrame):
    # add to t_test_df with BH corrected p values

    reject_list, p_adj_list, _, _ = multipletests(t_test_df["p_value"], method="fdr_bh")
    t_test_df["reject_null"] = reject_list
    t_test_df["p_adj_bh"] = p_adj_list

    return t_test_df

def run_corrected_t_tests(path:str, fig_name:str, dep_var:str, data_df:pd.DataFrame, comparisons:list):
    t_test_df = t_tests(dep_var, data_df, comparisons)
    t_test_df_corrected = BH_correction(t_test_df)

    # save as a .csv file
    file_name = "t_tests_" + fig_name
    t_test_df_corrected.to_csv(path+file_name+".csv")

    return t_test_df_corrected

# comparisons = [["red_normoxic", "red_hypoxic_ice"], ["red_normoxic", "red_hypoxic_rt"], ["red_normoxic", "red_hypoxic_ox_ice"]]

def repeated_measures_anova(path:str, fig_name:str, data_df:pd.DataFrame, dep_var:str, within_var:str, between_var:str=None):

    # repeated measures anova for within subject factor (e.g., time) between groups (e.g., treatment condition)
    if between_var:
        rm_anova_table = mixed_anova(data_df, dv=dep_var, within=within_var, subject="subject", between=between_var)
        rm_anova_type = "rm_anova_between_" + between_var
    # repeated measures anova for within subject factor only
    else:
        rm_anova_table = rm_anova(data_df, dv=dep_var, within=within_var, subject="subject", detailed=True)

    # save results as .csv file
    file_name = rm_anova_type + "_" + fig_name + "_within_" + within_var
    rm_anova_table.to_csv(path+file_name+".csv")

    return rm_anova_table
```
