## Supplementary material for "Engineered Feedback Employing Natural Hypoxia-Responsive Factors Enhances Synthetic Hypoxia Biosensors": run_and_plot_statistical_tests.ipynb

```
# %% [code]
import numpy as np
import pandas as pd
import matplotlib.pyplot as plt
from matplotlib.ticker import ScalarFormatter
from games.modules.experimental_statistical_testing.experimental_statistical_tests import (anova,
                                                  tukeys_hsd,
                                                  run_corrected_t_tests,
                                                  repeated_measures_anova)
plt.style.use("/Users/kdreyer/Documents/Github/HBS_GAMES2/src/games/paper.mplstyle.py")
path = "/Users/kdreyer/Documents/Github/HBS_GAMES2/src/games/modules/experimental_statistical_testing/"
path_exp_data = path + "experimental_data/"
path_stats = path + "results/"
path_plots = path + "experimental_data_plots/"

# %% [markdown]
## Figure 1

# %% [markdown]
### Figure 1B plot

# %% [code]
df_plot_pO2 = pd.read_csv(path_exp_data+"plot_figure1B_pO2.csv")
# print(df_plot_pO2)
df_plot_pctO2 = pd.read_csv(path_exp_data+"plot_figure1B_pctO2.csv")
# print(df_plot_pctO2)

# %% [code]
# create figure 2D plot
blues = plt.cm.get_cmap("Blues", 10)
fig, ax = plt.subplots(1, 1, figsize=(2.44, 1.943), sharey=True)
ax2 = ax.twinx()
ax.plot(df_plot_pO2["time_min"], df_plot_pO2["media_0_pO2"], color="gray", linestyle="none", marker="o", markersize="1", label="0 uL")
ax.plot(df_plot_pO2["time_min"], df_plot_pO2["media_125_pO2"], color=blues(3), linestyle="none", marker="o", markersize="0.75", label="125 uL")
ax.plot(df_plot_pO2["time_min"], df_plot_pO2["media_250_pO2"], color=blues(4), linestyle="none", marker="o", markersize="0.75", label="250 uL")
ax.plot(df_plot_pO2["time_min"], df_plot_pO2["media_500_pO2"], color=blues(5), linestyle="none", marker="o", markersize="0.75", label="500 uL")
ax.plot(df_plot_pO2["time_min"], df_plot_pO2["media_750_pO2"], color=blues(7), linestyle="none", marker="o", markersize="0.75", label="750 uL")
ax.plot(df_plot_pO2["time_min"], df_plot_pO2["media_1000_pO2"], color=blues(8), linestyle="none", marker="o", markersize="0.75", label="1000 uL")
ax.plot(df_plot_pO2["time_min"], df_plot_pO2["media_1500_pO2"], color=blues(9), linestyle="none", marker="o", markersize="0.75", label="1500 uL")
ax2.plot(df_plot_pctO2["time_min"], df_plot_pctO2["pct_O2"], color="k", linestyle="-", marker="o", markersize="0.75", label="Air")
ax.set_xlabel("Time (min)")
ax.set_xticks([0, 60, 120, 180, 240])
ax.set_ylim([0, 150])
ax.set_ylabel("pO2 at bottom of well (mmHg)")
ax.set_yticks([0, 50, 100, 150])
ax.spines[['right']].set_visible(True)
# ax.set_box_aspect(1)
ax2.set_ylabel("% O2 in incubator")
ax2.set_yticks([0, 5, 10, 15, 20])
ax2.set_ylim([0, 20])
# plt.show()
plt.savefig(path_plots+"figure_1B.svg")

# %% [markdown]
### Figure 1D statistical tests

# %% [code]
df_all = pd.read_csv(path_exp_data+"Exp03_main.csv")
# print(df_all)

# %% [code]
### red fluorescent protein ###
# select data for red only
df_red = df_all[df_all["condition"].str.contains("red")]
# print(df_red)

# run 1 way anova
anova_table = anova(path_stats, "figure1D_red", df_red, "rfu", "condition")
# print(anova_table)
# run tukey's hsd
tukeys_tables = tukeys_hsd(path_stats, "figure1D_red", "rfu", df_red, ["condition"])
# for table in tukeys_tables:
#     print(table)

# %% [code]
### green fluorescent protein ###
# select data for green only
df_green = df_all[df_all["condition"].str.contains("green")]

# run 1 way anova
anova_table = anova(path_stats, "figure1D_green", df_green, "rfu", "condition")
# print(anova_table)
# run tukey's hsd
tukeys_tables = tukeys_hsd(path_stats, "figure1D_green", "rfu", df_green, ["condition"])
# for table in tukeys_tables:
#     print(table)

# %% [code]
### blue fluorescent protein ###
# select data for green only
df_blue = df_all[df_all["condition"].str.contains("blue")]

# run 1 way anova
anova_table = anova(path_stats, "figure1D_blue", df_blue, "rfu", "condition")
# print(anova_table)
# run tukey's hsd
tukeys_tables = tukeys_hsd(path_stats, "figure1D_blue", "rfu", df_blue, ["condition"])
# for table in tukeys_tables:
#     print(table)

# %% [markdown]
### Figure 1D plot

# %% [code]
df_data_plot = pd.read_csv(path_exp_data+"plot_figure1D_supp_figure3.csv")
df_data_main = df_data_plot[~df_data_plot["condition"].str.contains("f")]
# print(df_data_main)

# %% [code]
# format data and labels for plotting
conditions = df_data_main["condition"].to_list()
plot_xlabels = [conditions[i] for i in range(0, len(conditions), 3)]
rfu = df_data_main["rfu"].to_list()
plot_rfu = [rfu[i:i + 3] for i in range(0, len(rfu), 3)]
std_err = df_data_main["std_err"].to_list()
plot_std_err = [std_err[i:i + 3] for i in range(0, len(std_err), 3)]

# create plot
blue_ = [(i/255) for i in [0, 0, 154]]
red_ = [(i/255) for i in [237, 28, 36]]
green_ = [(i/255) for i in [0, 159, 53]]
fig, ax = plt.subplots(1, 1, figsize=(2.25, 1.75))
x_ticks = []
for index, rfu_list in enumerate(plot_rfu[:4]):
    ax.bar(index-0.3, rfu_list[2], width=0.25, color=blue_, align="center", label="blue")
    (_, caps1, _) = ax.errorbar(index-0.3, rfu_list[2], plot_std_err[index][2], color="k", capsize=1.5, elinewidth=0.5)
    ax.bar(index, rfu_list[1], width=0.25, color=green_, align="center", label="green")
    (_, caps2, _) = ax.errorbar(index, rfu_list[1], plot_std_err[index][1], color="k", capsize=1.5, elinewidth=0.5)
    ax.bar(index+0.3, rfu_list[0], width=0.25, color=red_, align="center", label="red")
    (_, caps3, _) = ax.errorbar(index+0.3, rfu_list[0], plot_std_err[index][0], color="k", capsize=1.5, elinewidth=0.5)
    x_ticks.append(index)

    for cap in caps1:
        cap.set_markeredgewidth(0.5)
    for cap in caps2:
        cap.set_markeredgewidth(0.5)
    for cap in caps3:
        cap.set_markeredgewidth(0.5)
    
ax.axhline(y=1.0, color="grey", linestyle="dotted", linewidth=0.75)
ax.set_ylabel("Fluorescence (relative to normoxic control)")
ax.set_xticks(x_ticks)
ax.set_xticklabels(plot_xlabels[:4])

# plt.show()
plt.savefig(path_plots+"figure_1D.svg")

# %% [markdown]
### Figure 1F statistical tests

# %% [code]
df_data = pd.read_csv(path_exp_data+"Exp04_pt1_dox_DsR.csv")
# print(df_data)

# %% [code]
# format df for t-test code
# df_data["condition"] = df_data["condition"] + "_" + df_data["day"].astype(str)
# print(df_data)

# run 2-way repeated measures ANOVA
anova_rm_table = repeated_measures_anova(path_stats, "figure1F", df_data, "meptrs", "day", "condition")
# print(anova_rm_table)

# run tukey's hsd
tukeys_table_i, tukeys_tables = tukeys_hsd(path_stats, "figure1F", "meptrs", df_data, ["condition", "day"], ["condition","day"]) 
# print(tukeys_table_i)
# for table in tukeys_tables:
#     print(table)


# %% [markdown]
### Figure 1F plot

# %% [code]
df_data_plot = pd.read_csv(path_exp_data+"plot_figure1F.csv")
# print(df_data_plot)
days = [0, 1, 2, 3, 4]

# %% [code]
# normoxia data
meptrs_normoxia = df_data_plot[df_data_plot["condition"] == "normoxia"]["meptrs"].to_list()
meptrs_normoxia_scaled = [i/1E5 for i in meptrs_normoxia]
std_err_normoxia = df_data_plot[df_data_plot["condition"] == "normoxia"]["std_err"].to_list()
std_err_normoxia_scaled = [i/1E5 for i in std_err_normoxia]

# %% [code]
# normoxia dox data
meptrs_normoxia_dox = df_data_plot[df_data_plot["condition"] == "normoxia_dox"]["meptrs"].to_list()
meptrs_normoxia_dox_scaled = [i/1E5 for i in meptrs_normoxia_dox]
std_err_normoxia_dox = df_data_plot[df_data_plot["condition"] == "normoxia_dox"]["std_err"].to_list()
std_err_normoxia_dox_scaled = [i/1E5 for i in std_err_normoxia_dox]

# %% [code]
# hypoxia data
meptrs_hypoxia = df_data_plot[df_data_plot["condition"] == "hypoxia"]["meptrs"].to_list()
meptrs_hypoxia_scaled = [i/1E5 for i in meptrs_hypoxia]
std_err_hypoxia = df_data_plot[df_data_plot["condition"] == "hypoxia"]["std_err"].to_list()
std_err_hypoxia_scaled = [i/1E5 for i in std_err_hypoxia]

# %% [code]
# hypoxia dox data
meptrs_hypoxia_dox = df_data_plot[df_data_plot["condition"] == "hypoxia_dox"]["meptrs"].to_list()
meptrs_hypoxia_dox_scaled = [i/1E5 for i in meptrs_hypoxia_dox]
std_err_hypoxia_dox = df_data_plot[df_data_plot["condition"] == "hypoxia_dox"]["std_err"].to_list()
std_err_hypoxia_dox_scaled = [i/1E5 for i in std_err_hypoxia_dox]

# %% [code]
normoxia_gray = [(i/255) for i in [127, 127, 127]]

normox_dox = [(i/255) for i in [158, 31, 99]]

# create figure 1D plot
fig, ax = plt.subplots(1, 1, figsize=(2.75, 2), sharey=True)
(_, caps1, _) = ax.errorbar(days, meptrs_normoxia_scaled, std_err_normoxia_scaled, color=normoxia_gray, linestyle="-", marker="o", markersize="1.5", ecolor="k", capsize=1.5, elinewidth=0.5, label="normoxia")
(_, caps2, _) = ax.errorbar(days, meptrs_normoxia_dox_scaled, std_err_normoxia_dox_scaled, color=normox_dox, linestyle="-", marker="o", markersize="1.5", ecolor="k", capsize=1.5, elinewidth=0.5, label="normoxia_dox")
(_, caps3, _) = ax.errorbar(days, meptrs_hypoxia_scaled, std_err_hypoxia_scaled, color="mediumpurple", linestyle="-", marker="o", markersize="1.5", ecolor="k", capsize=1.5, elinewidth=0.5, label="hypoxia")
(_, caps4, _) = ax.errorbar(days, meptrs_hypoxia_dox_scaled, std_err_hypoxia_dox_scaled, color="rebeccapurple", linestyle="-", marker="o", markersize="1.5", ecolor="k", capsize=1.5, elinewidth=0.5, label="hypoxia_dox")
ax.set_xlabel("Days of treatment")
ax.set_xticks([0, 1, 2, 3, 4])
ax.set_xlim(left=0)
ax.set_ylabel("Mean reporter exp. \n (x10^5 MEPTRs)")
ax.set_ylim([0, 90])
# ax.set_box_aspect(1)

for cap in caps1:
    cap.set_markeredgewidth(0.5)
for cap in caps2:
    cap.set_markeredgewidth(0.5)
for cap in caps3:
    cap.set_markeredgewidth(0.5)
for cap in caps4:
    cap.set_markeredgewidth(0.5)
# plt.show()
plt.savefig(path_plots+"figure_1F.svg")

# %% [markdown]
## Supplementary Figure 3

# %% [markdown]
### Supplementary Figure 3 statistical tests

# %% [code]
df_all = pd.read_csv(path_exp_data+"Exp03_supplement.csv")
# print(df_all)

# %% [code]
### red fluorescent protein ###
# select data for red only
df_red = df_all[df_all["condition"].str.contains("red")]
# print(df_red)
# run 1 way anova
anova_table = anova(path_stats, "supp_figure3_red", df_red, "rfu", "condition")
# print(anova_table)
# run tukey's hsd
tukeys_tables = tukeys_hsd(path_stats, "supp_figure3_red", "rfu", df_red, ["condition"])
# for table in tukeys_tables:
#     print(table)

# %% [code]
### green fluorescent protein ###
# select data for red only
df_green = df_all[df_all["condition"].str.contains("green")]
# run 1 way anova
anova_table = anova(path_stats, "supp_figure3_green", df_green, "rfu", "condition")
# print(anova_table)
# run tukey's hsd
tukeys_tables = tukeys_hsd(path_stats, "supp_figure3_green", "rfu", df_green, ["condition"])
# for table in tukeys_tables:
#     print(table)

# %% [code]
### blue fluorescent protein ###
# select data for red only
df_blue = df_all[df_all["condition"].str.contains("blue")]
# run 1 way anova
anova_table = anova(path_stats, "supp_figure3_blue", df_blue, "rfu", "condition")
# print(anova_table)
# run tukey's hsd
tukeys_tables = tukeys_hsd(path_stats, "supp_figure3_blue", "rfu", df_blue, ["condition"])
# for table in tukeys_tables:
#     print(table)

# %% [markdown]
### Supplementary Figure 3 plot

# %% [code]
conditions = df_data_plot["condition"].to_list()
plot_xlabels = [conditions[i] for i in range(0, len(conditions), 3)]
rfu = df_data_plot["rfu"].to_list()
plot_rfu = [rfu[i:i + 3] for i in range(0, len(rfu), 3)]
std_err = df_data_plot["std_err"].to_list()
plot_std_err = [std_err[i:i + 3] for i in range(0, len(std_err), 3)]

# create plot
fig, ax = plt.subplots(1, 1, figsize=(7, 2.5))
x_ticks = []
for index, rfu_list in enumerate(plot_rfu):
    ax.bar(index-0.3, rfu_list[2], width=0.2, color="blue", align="center", label="blue")
    ax.errorbar(index-0.3, rfu_list[2], plot_std_err[index][2], color="k", capsize=2, elinewidth=0.5)
    ax.bar(index, rfu_list[1], width=0.2, color="green", align="center", label="green")
    ax.errorbar(index, rfu_list[1], plot_std_err[index][1], color="k", capsize=2, elinewidth=0.5)
    ax.bar(index+0.3, rfu_list[0], width=0.2, color="red", align="center", label="red")
    ax.errorbar(index+0.3, rfu_list[0], plot_std_err[index][0], color="k", capsize=2, elinewidth=0.5)
    x_ticks.append(index)
ax.axhline(y=1.0, color="grey", linestyle="dotted", linewidth=1.5)
ax.set_ylabel("Relative Fluorescence")
ax.set_yticks([0, 0.2, 0.4, 0.6, 0.8, 1.0, 1.2])
ax.set_xticks(x_ticks)
ax.set_xlim([x_ticks[0]-0.8, x_ticks[-1]+0.75])
ax.set_xticklabels(plot_xlabels)
ax.tick_params(axis='x', which='major', labelsize=6)
# plt.show()
plt.savefig(path_plots+"supp_figure_3.svg")

# %% [markdown]
## Figure 2

# %% [markdown]
### Figure 2B statistical tests

# %% [code]
df = pd.read_csv(path_exp_data+"Exp05_pt1.csv")
# print(df)

# run t-tests
comparisons = [
    ["cobalt_0", "cobalt_3"], 
    ["cobalt_0", "cobalt_15"], 
    ["cobalt_0", "cobalt_30"],
    ["cobalt_0", "cobalt_150"],
    ["cobalt_0", "cobalt_300"],
    ["cobalt_0", "cobalt_600"]
]
t_test_df = run_corrected_t_tests(path_stats, "figure2B", "meptrs", df, comparisons)
# print(t_test_df)

# %% [markdown]
### Figure 2B plot

# %% [code]
df_data_plot = pd.read_csv(path_exp_data+"plot_figure2B.csv")
# print(df_data_plot)
cobalt_doses = df_data_plot["cobalt_dose"].to_list()
meptrs = df_data_plot["meptrs"].to_list()
meptrs_scaled = [i/1E5 for i in meptrs]
std_err = df_data_plot["std_err"].to_list()
std_err_scaled = [i/1E5 for i in std_err]
pink_ = [(i/255) for i in [233, 140, 194]]

# create figure 2D plot
fig, ax = plt.subplots(1, 1, figsize=(2.25, 2))
(_, caps, _) = ax.errorbar(cobalt_doses, meptrs_scaled, std_err_scaled, color=pink_, linestyle="-", marker="o", markersize="2", ecolor="k", capsize=1.5, elinewidth=0.5)
ax.set_xscale('symlog', subs=[2, 3, 4, 5, 6, 7, 8, 9])
ax.set_xlim([0,1000])
ax.set_ylim([0, 0.4])
ax.set_yticks([0, 0.1, 0.2, 0.3, 0.4])
ax.xaxis.set_major_formatter(ScalarFormatter())
ax.set_xlabel("CoCl2 dose (uM)")
ax.set_ylabel("Mean exp. (x10^5 MEPTRs)")
# ax.minorticks_on()
ax.tick_params(axis='x', which='minor')
ax.set_box_aspect(1)

for cap in caps:
    cap.set_markeredgewidth(0.5)

# plt.show()
plt.savefig(path_plots+"figure_2B.svg")

# %% [markdown]
### Figure 2C statistical tests

# %% [code]
df = pd.read_csv(path_exp_data+"Exp05_pt2_bins.csv")
# print(df)

# run 2-way ANOVA
anova_table = anova(path_stats, "figure2C", df, "meptrs", "condition", "bin")
# print(anova_table)
# run tukey's hsd
tukeys_table_i, tukeys_tables = tukeys_hsd(path_stats, "figure2C", "meptrs", df, ["condition", "bin"], ["condition","bin"])
# print(tukeys_table_i)
# for table in tukeys_tables:
#     print(table)

# %% [code]
# run 1 way ANOVA on fold induction for each condition
df_fold = df[df["fold"] != 1]
# print(df_fold)
anova_table = anova(path_stats, "figure2C_fold", df_fold, "fold", "bin")
# print(anova_table)
# run tukey's hsd
tukeys_tables = tukeys_hsd(path_stats, "figure2C_fold", "fold", df_fold, ["bin"])
# for table in tukeys_tables:
    # print(table)

# %% [markdown]
### Figure 2D statistical tests

# %% [code]
df = pd.read_csv(path_exp_data+"Exp06.csv")
# print(df)

# %% [code]
# run 2-way ANOVA
anova_table = anova(path_stats, "figure2D", df, "meptrs", "condition", "sorted_population")
# print(anova_table)
# run tukey's hsd
tukeys_table_i, tukeys_tables = tukeys_hsd(path_stats, "figure2D", "meptrs", df, ["condition", "sorted_population"], ["condition","sorted_population"])
# print(tukeys_table_i)
# for table in tukeys_tables:
#     print(table)

# %% [markdown]
### Figure 2C-D plot

# %% [code]
df_data_plot2C = pd.read_csv(path_exp_data+"plot_figure2C.csv")
# print(df_data_plot2C)
# format data and labels for plotting
meptrs2C = df_data_plot2C["meptrs"].to_list()
meptrs_scaled2C = [i/1E5 for i in meptrs2C]
# print(meptrs_scaled2g)
plot_meptrs2C = [meptrs_scaled2C[i:i + 2] for i in range(0, len(meptrs_scaled2C), 2)]
std_err2C = df_data_plot2C["std_err"].to_list()
std_err_scaled2C = [i/1E5 for i in std_err2C]
plot_std_err2C = [std_err_scaled2C[i:i + 2] for i in range(0, len(std_err_scaled2C), 2)]
fi2C = df_data_plot2C["FI"].to_list()
plot_fi2C = [fi2C[i] for i in range(1, len(fi2C), 2)]
fi_std_err2C = df_data_plot2C["FI_std_err"].to_list()
plot_fi_std_err2C = [fi_std_err2C[i] for i in range(1, len(fi_std_err2C), 2)]

# %% [code]
df_data_plot2D = pd.read_csv(path_exp_data+"plot_figure2D.csv")
# print(df_data_plot2h)
# format data and labels for plotting
meptrs2D = df_data_plot2D["meptrs"].to_list()
meptrs_scaled2D = [i/1E5 for i in meptrs2D]
plot_meptrs2D = [meptrs_scaled2D[i:i + 2] for i in range(0, len(meptrs_scaled2D), 2)]
std_err2D = df_data_plot2D["std_err"].to_list()
std_err_scaled2D = [i/1E5 for i in std_err2D]
plot_std_err2D = [std_err_scaled2D[i:i + 2] for i in range(0, len(std_err_scaled2D), 2)]
fi2D = df_data_plot2D["FI"].to_list()
plot_fi2D = [fi2D[i] for i in range(1, len(fi2D), 2)]
fi_std_err2D = df_data_plot2D["FI_std_err"].to_list()
plot_fi_std_err2D = [fi_std_err2D[i] for i in range(1, len(fi_std_err2D), 2)]

# %% [code]
pink_ = [(i/255) for i in [233, 140, 194]]
grey_ = [(i/255) for i in [127, 127, 127]]
# create plot
fig, axs = plt.subplots(1, 2, figsize=(6.18575, 1.972))#, gridspec_kw={
                           #'width_ratios': [1, 1.1]})
axs0_2 = axs[0].twinx()
axs1_2 = axs[1].twinx()
for index, meptrs_list in enumerate(plot_meptrs2C):
    axs[0].bar(index-0.175, meptrs_list[0], width=0.35, color=grey_, align="center", label="untreated")
    (_, caps1, _) = axs[0].errorbar(index-0.175, meptrs_list[0], plot_std_err2C[index][0], color="k", capsize=1.5, elinewidth=0.5)
    axs[0].bar(index+0.175, meptrs_list[1], width=0.35, color=pink_, align="center", label="cobalt")
    (_, caps2, _) = axs[0].errorbar(index+0.175, meptrs_list[1], plot_std_err2C[index][1], color="k", capsize=1.5, elinewidth=0.5)
    (_, caps3, _) = axs0_2.errorbar(index, plot_fi2C[index], plot_fi_std_err2C[index], color="k", marker="o", markersize="1.5", linestyle="none", ecolor="k", capsize=1.5, elinewidth=0.5)

    for cap in caps1:
        cap.set_markeredgewidth(0.5)
    for cap in caps2:
        cap.set_markeredgewidth(0.5)
    for cap in caps3:
        cap.set_markeredgewidth(0.5)
axs[0].set_xticks([0, 1, 2, 3, 4, 5, 6, 7, 8, 9, 10])
axs[0].set_xlim(left=-0.5, right=10.5)
axs[0].set_yticks([0, 0.2, 0.4, 0.6, 0.8, 1])
axs[0].set_xlabel("Bin (Decile of EBFP2 expression level)")
axs[0].set_ylabel("Mean exp. (x10^5 MEPTRs)")
axs[0].spines[['right']].set_visible(True)
axs0_2.set_yticks([0, 10, 20, 30, 40])
axs0_2.set_ylabel("Fold induction")


for index, meptrs_list in enumerate(plot_meptrs2D):
    axs[1].bar(index-0.175, meptrs_list[0], width=0.35, color=grey_, align="center", label="untreated")
    (_, caps1, _) = axs[1].errorbar(index-0.175, meptrs_list[0], plot_std_err2D[index][0], color="k", capsize=1.5, elinewidth=0.5)
    axs[1].bar(index+0.175, meptrs_list[1], width=0.35, color=pink_, align="center", label="cobalt")
    (_, caps2, _) = axs[1].errorbar(index+0.175, meptrs_list[1], plot_std_err2D[index][1], color="k", capsize=1.5, elinewidth=0.5)
    (_, caps3, _) = axs1_2.errorbar(index, plot_fi2D[index], plot_fi_std_err2D[index], color="k", marker="o", markersize="1.5", linestyle="none", ecolor="k", capsize=1.5, elinewidth=0.5)

    for cap in caps1:
        cap.set_markeredgewidth(0.5)
    for cap in caps2:
        cap.set_markeredgewidth(0.5)
    for cap in caps3:
        cap.set_markeredgewidth(0.5)

axs[1].set_xticks([0, 1, 2, 3, 4, 5, 6, 7, 8, 9, 10])
axs[1].set_xlim(left=-0.5, right=10.5)
axs[1].set_yticks([0, 1, 2, 3, 4, 5])
axs[1].set_xlabel("Sorted population (on decile of EBFP2 expression)")
axs[1].set_ylabel("Mean exp. (x10^5 MEPTRs)")
axs[1].spines[['right']].set_visible(True)
axs1_2.set_yticks([0, 100, 200, 300])
axs1_2.set_ylabel("Fold induction")

# plt.show()
plt.savefig(path_plots+"figure_2CD.svg")

# %% [markdown]
## Figure 3

# %% [markdown]
### Figure 3B, left statistical tests

# %% [code]
df = pd.read_csv(path_exp_data+"Exp07_pt1_HEK.csv")
# print(df)

# %% [code]
# run 2-way ANOVA
anova_table = anova(path_stats, "figure3B_left", df, "mefls", "condition", "minimal_promoter")
# print(anova_table)
# run tukey's hsd
tukeys_table_i, tukeys_tables = tukeys_hsd(path_stats, "figure3B_left", "mefls", df, ["condition", "minimal_promoter"], ["condition","minimal_promoter"])
# print(tukeys_table_i)
# for table in tukeys_tables:
#     print(table)c

# %% [markdown]
### Figure 3B, left plot

# %% [code]
#plot
df_data_plot = pd.read_csv(path_exp_data+"plot_figure3B_left.csv")
# print(df_data_plot)

# %% [code]
pink_ = [(i/255) for i in [233, 140, 194]]
grey_ = [(i/255) for i in [127, 127, 127]]
# format data and labels for plotting
conditions = df_data_plot["minimal_promoter"].to_list()
plot_xlabels = [conditions[i] for i in range(0, len(conditions), 2)]
mefls = df_data_plot["mefls"].to_list()
mefls_scaled = [i/1E5 for i in mefls]
plot_mefls = [mefls_scaled[i:i + 2] for i in range(0, len(mefls_scaled), 2)]
std_err = df_data_plot["std_err"].to_list()
std_err_scaled = [i/1E5 for i in std_err]
plot_std_err = [std_err_scaled[i:i + 2] for i in range(0, len(std_err_scaled), 2)]

# create plot
fig, ax = plt.subplots(1, 1, figsize=(2.6, 1.7))
x_ticks = []
for index, mefls_list in enumerate(plot_mefls):
    ax.bar(index-0.125, mefls_list[0], width=0.25, color=grey_, align="center", label="untreated")
    (_, caps1, _) = ax.errorbar(index-0.125, mefls_list[0], plot_std_err[index][0], color="k", capsize=1.5, elinewidth=0.5)
    ax.bar(index+0.125, mefls_list[1], width=0.25, color=pink_, align="center", label="cobalt")
    (_, caps2, _) = ax.errorbar(index+0.125, mefls_list[1], plot_std_err[index][1], color="k", capsize=1.5, elinewidth=0.5)
    x_ticks.append(index)

    for cap in caps1:
        cap.set_markeredgewidth(0.5)
    for cap in caps2:
        cap.set_markeredgewidth(0.5)
ax.set_xticks(x_ticks)
ax.set_xticklabels(plot_xlabels)
ax.set_yticks([0, 10, 20, 30])
ax.set_xlabel("Minimal Promoter")
ax.set_ylabel("Mean exp. \n (x10^5 MEFLs)")
# plt.show()
plt.savefig(path_plots+"figure_3B_left.svg")

# %% [markdown]
### Figure 3B, right statistical tests

# %% [code]
df = pd.read_csv(path_exp_data+"Exp07_pt2_B16.csv")
# print(df)

# %% [code]
# run 2-way ANOVA
anova_table = anova(path_stats, "figure3B_right", df, "mefls", "condition", "minimal_promoter")
# print(anova_table)
# run tukey's hsd
tukeys_table_i, tukeys_tables = tukeys_hsd(path_stats, "figure3B_right", "mefls", df, ["condition", "minimal_promoter"], ["condition","minimal_promoter"])
# print(tukeys_table_i)
# for table in tukeys_tables:
    # print(table)

# %% [markdown]
### Figure 3B, right plot

# %% [code]
#plot
df_data_plot = pd.read_csv(path_exp_data+"plot_figure3B_right.csv")
# print(df_data_plot)

# %% [code]
pink_ = [(i/255) for i in [233, 140, 194]]
grey_ = [(i/255) for i in [127, 127, 127]]

# format data and labels for plotting
conditions = df_data_plot["minimal_promoter"].to_list()
plot_xlabels = [conditions[i] for i in range(0, len(conditions), 2)]
mefls = df_data_plot["mefls"].to_list()
mefls_scaled = [i/1E5 for i in mefls]
plot_mefls = [mefls_scaled[i:i + 2] for i in range(0, len(mefls_scaled), 2)]
std_err = df_data_plot["std_err"].to_list()
std_err_scaled = [i/1E5 for i in std_err]
plot_std_err = [std_err_scaled[i:i + 2] for i in range(0, len(std_err_scaled), 2)]

# create plot
fig, ax = plt.subplots(1, 1, figsize=(2.6, 1.7))
x_ticks = []
for index, mefls_list in enumerate(plot_mefls):
    ax.bar(index-0.125, mefls_list[0], width=0.25, color=grey_, align="center", label="untreated")
    (_, caps1, _) = ax.errorbar(index-0.125, mefls_list[0], plot_std_err[index][0], color="k", capsize=1.5, elinewidth=0.5)
    ax.bar(index+0.125, mefls_list[1], width=0.25, color=pink_, align="center", label="cobalt")
    (_, caps2, _) = ax.errorbar(index+0.125, mefls_list[1], plot_std_err[index][1], color="k", capsize=1.5, elinewidth=0.5)
    x_ticks.append(index)

    for cap in caps1:
        cap.set_markeredgewidth(0.5)
    for cap in caps2:
        cap.set_markeredgewidth(0.5)
ax.set_xticks(x_ticks)
ax.set_xticklabels(plot_xlabels)
ax.set_yticks([0, 10, 20, 30])
ax.set_xlabel("Minimal Promoter")
ax.set_ylabel("Mean exp. \n (x10^5 MEFLs)")
# plt.show()
plt.savefig(path_plots+"figure_3B_right.svg")

# %% [markdown]
### Figure 3C, left statistical tests

# %% [code]
df = pd.read_csv(path_exp_data+"Exp04_pt2_YBTATA.csv")
# print(df)

# %% [code]
# run 2-way repeated measures ANOVA
anova_rm_table = repeated_measures_anova(path_stats, "figure3C_left", df, "meptrs", "day", "condition")
# print(anova_rm_table)

# run tukey's hsd
tukeys_table_i, tukeys_tables = tukeys_hsd(path_stats, "figure3C_left", "meptrs", df, ["condition", "day"], ["condition","day"]) 
# print(tukeys_table_i)
# for table in tukeys_tables:
#     print(table)

# %% [markdown]
### Figure 3C, left plot

# %% [code]
df_plot = pd.read_csv(path_exp_data+"plot_figure3C_left.csv")
# print(df_plot)
days = [0, 1, 2, 3, 4]

# %% [code]
# normoxia data
meptrs_normoxia = df_plot[df_plot["condition"] == "normoxia"]["meptrs"].to_list()
meptrs_normoxia_scaled = [i/1E5 for i in meptrs_normoxia]
std_err_normoxia = df_plot[df_plot["condition"] == "normoxia"]["std_err"].to_list()
std_err_normoxia_scaled = [i/1E5 for i in std_err_normoxia]

# %% [code]
# normoxia + cobalt data
meptrs_normoxia_cobalt = df_plot[df_plot["condition"] == "normoxia_cobalt"]["meptrs"].to_list()
meptrs_normoxia_cobalt_scaled = [i/1E5 for i in meptrs_normoxia_cobalt]
std_err_normoxia_cobalt = df_plot[df_plot["condition"] == "normoxia_cobalt"]["std_err"].to_list()
std_err_normoxia_cobalt_scaled = [i/1E5 for i in std_err_normoxia_cobalt]

# %% [code]
# hypoxia data
meptrs_hypoxia = df_plot[df_plot["condition"] == "hypoxia"]["meptrs"].to_list()
meptrs_hypoxia_scaled = [i/1E5 for i in meptrs_hypoxia]
std_err_hypoxia = df_plot[df_plot["condition"] == "hypoxia"]["std_err"].to_list()
std_err_hypoxia_scaled = [i/1E5 for i in std_err_hypoxia]

# %% [code]
pink_ = [(i/255) for i in [233, 140, 194]]
normoxia_gray = [(i/255) for i in [127, 127, 127]]

# create figure 2D plot
fig, ax = plt.subplots(1, 1, figsize=(2, 1.7), sharey=True)
(_, caps1, _) = ax.errorbar(days, meptrs_normoxia_scaled, std_err_normoxia_scaled, color=normoxia_gray, linestyle="-", marker="o", markersize="1.5", ecolor="k", capsize=1.5, elinewidth=0.5, label="normoxia")
(_, caps2, _) = ax.errorbar(days, meptrs_normoxia_cobalt_scaled, std_err_normoxia_cobalt_scaled, color=pink_, linestyle="-", marker="o", markersize="1.5", ecolor="k", capsize=1.5, elinewidth=0.5, label="normoxia_cobalt")
(_, caps3, _) = ax.errorbar(days, meptrs_hypoxia_scaled, std_err_hypoxia_scaled, color="mediumpurple", linestyle="-", marker="o", markersize="1.5", ecolor="k", capsize=1.5, elinewidth=0.5, label="hypoxia")
ax.set_xlabel("Days post plating")
ax.set_xticks([0, 1, 2, 3, 4])
ax.set_xlim(left=0)
ax.set_ylabel("Mean exp. (x10^5 MEPTRs)")
ax.set_yticks([0, 10, 20, 30, 40, 50])
ax.set_ylim([0,50])
# ax.set_box_aspect(1)

for cap in caps1:
    cap.set_markeredgewidth(0.5)
for cap in caps2:
    cap.set_markeredgewidth(0.5)
for cap in caps3:
    cap.set_markeredgewidth(0.5)

# plt.show()
plt.savefig(path_plots+"figure_3C_left.svg")

# %% [markdown]
### Figure 3C, right statistical tests

# %% [code]
df = pd.read_csv(path_exp_data+"Exp04_pt3_CMV.csv")
# print(df)

# %% [code]
# run 2-way repeated measures ANOVA
anova_rm_table = repeated_measures_anova(path_stats, "figure3C_right", df, "meptrs", "day", "condition")
# print(anova_rm_table)

# run tukey's hsd
tukeys_table_i, tukeys_tables = tukeys_hsd(path_stats, "figure3C_right", "meptrs", df, ["condition", "day"], ["condition","day"]) 
# print(tukeys_table_i)
# for table in tukeys_tables:
#     print(table)

# %% [markdown]


# %% [markdown]
### Figure 3C, right plot

# %% [code]
df_plot = pd.read_csv(path_exp_data+"plot_figure3C_right.csv")
# print(df_plot)
days = [0, 1, 2, 3, 4]

# %% [code]
# normoxia data
meptrs_normoxia = df_plot[df_plot["condition"] == "normoxia"]["meptrs"].to_list()
meptrs_normoxia_scaled = [i/1E5 for i in meptrs_normoxia]
std_err_normoxia = df_plot[df_plot["condition"] == "normoxia"]["std_err"].to_list()
std_err_normoxia_scaled = [i/1E5 for i in std_err_normoxia]

# %% [code]
# normoxia + cobalt data
meptrs_normoxia_cobalt = df_plot[df_plot["condition"] == "normoxia_cobalt"]["meptrs"].to_list()
meptrs_normoxia_cobalt_scaled = [i/1E5 for i in meptrs_normoxia_cobalt]
std_err_normoxia_cobalt = df_plot[df_plot["condition"] == "normoxia_cobalt"]["std_err"].to_list()
std_err_normoxia_cobalt_scaled = [i/1E5 for i in std_err_normoxia_cobalt]

# %% [code]
# hypoxia data
meptrs_hypoxia = df_plot[df_plot["condition"] == "hypoxia"]["meptrs"].to_list()
meptrs_hypoxia_scaled = [i/1E5 for i in meptrs_hypoxia]
std_err_hypoxia = df_plot[df_plot["condition"] == "hypoxia"]["std_err"].to_list()
std_err_hypoxia_scaled = [i/1E5 for i in std_err_hypoxia]

# %% [code]
pink_ = [(i/255) for i in [233, 140, 194]]
normoxia_gray = [(i/255) for i in [127, 127, 127]]

# create figure 2D plot
fig, ax = plt.subplots(1, 1, figsize=(2, 1.7), sharey=True)
(_, caps1, _) = ax.errorbar(days, meptrs_normoxia_scaled, std_err_normoxia_scaled, color=normoxia_gray, linestyle="-", marker="o", markersize="1.5", ecolor="k", capsize=1.5, elinewidth=0.5, label="normoxia")
(_, caps2, _) = ax.errorbar(days, meptrs_normoxia_cobalt_scaled, std_err_normoxia_cobalt_scaled, color=pink_, linestyle="-", marker="o", markersize="1.5", ecolor="k", capsize=1.5, elinewidth=0.5, label="normoxia_cobalt")
(_, caps3, _) = ax.errorbar(days, meptrs_hypoxia_scaled, std_err_hypoxia_scaled, color="mediumpurple", linestyle="-", marker="o", markersize="1.5", ecolor="k", capsize=1.5, elinewidth=0.5, label="hypoxia")
ax.set_xlabel("Days post plating")
ax.set_xticks([0, 1, 2, 3, 4])
ax.set_xlim(left=0)
ax.set_ylabel("Mean exp. (x10^5 MEPTRs)")
ax.set_yticks([0, 10, 20, 30, 40, 50])
ax.set_ylim([0, 50])
# ax.set_box_aspect(1)

for cap in caps1:
    cap.set_markeredgewidth(0.5)
for cap in caps2:
    cap.set_markeredgewidth(0.5)
for cap in caps3:
    cap.set_markeredgewidth(0.5)

# plt.show()
plt.savefig(path_plots+"figure_3C_right.svg")

# %% [markdown]
### Figure 3D left statistical tests

# %% [code]
df = pd.read_csv(path_exp_data+"Exp08_pt1_YBTATA.csv")
# print(df)

# %% [code]
# run 2-way repeated measures ANOVA
anova_rm_table = repeated_measures_anova(path_stats, "figure3D_left", df, "meptrs", "day", "condition")
# print(anova_rm_table)

# run tukey's hsd
tukeys_table_i, tukeys_tables = tukeys_hsd(path_stats, "figure3D_left", "meptrs", df, ["condition", "day"], ["condition","day"]) 
# print(tukeys_table_i)
# for table in tukeys_tables:
#     print(table)

# %% [markdown]
### Figure 3D left plot

# %% [code]
df_plot = pd.read_csv(path_exp_data+"plot_figure3D_left.csv")
print(df_plot)
days = [0, 1, 2, 3, 4]

# %% [code]
# normoxia data
meptrs_normoxia = df_plot[df_plot["condition"] == "normoxia"]["meptrs"].to_list()
meptrs_normoxia_scaled = [i/1E5 for i in meptrs_normoxia]
std_err_normoxia = df_plot[df_plot["condition"] == "normoxia"]["std_err"].to_list()
std_err_normoxia_scaled = [i/1E5 for i in std_err_normoxia]

# %% [code]
# normoxia + cobalt data
meptrs_normoxia_cobalt = df_plot[df_plot["condition"] == "normoxia_cobalt"]["meptrs"].to_list()
meptrs_normoxia_cobalt_scaled = [i/1E5 for i in meptrs_normoxia_cobalt]
std_err_normoxia_cobalt = df_plot[df_plot["condition"] == "normoxia_cobalt"]["std_err"].to_list()
std_err_normoxia_cobalt_scaled = [i/1E5 for i in std_err_normoxia_cobalt]

# %% [code]
# physoxia data
meptrs_physoxia = df_plot[df_plot["condition"] == "physoxia"]["meptrs"].to_list()
meptrs_physoxia_scaled = [i/1E5 for i in meptrs_physoxia]
std_err_physoxia = df_plot[df_plot["condition"] == "physoxia"]["std_err"].to_list()
std_err_physoxia_scaled = [i/1E5 for i in std_err_physoxia]

# %% [code]
pink_ = [(i/255) for i in [233, 140, 194]]
normoxia_gray = [(i/255) for i in [127, 127, 127]]
blue_ = [(i/255) for i in [86, 180, 233]]

# create figure 2D plot
fig, ax = plt.subplots(1, 1, figsize=(2, 1.7), sharey=True)
(_, caps1, _) = ax.errorbar(days, meptrs_normoxia_scaled, std_err_normoxia_scaled, color=normoxia_gray, linestyle="-", marker="o", markersize="1.5", ecolor="k", capsize=1.5, elinewidth=0.5, label="normoxia")
(_, caps2, _) = ax.errorbar(days, meptrs_normoxia_cobalt_scaled, std_err_normoxia_cobalt_scaled, color=pink_, linestyle="-", marker="o", markersize="1.5", ecolor="k", capsize=1.5, elinewidth=0.5, label="normoxia_cobalt")
(_, caps3, _) = ax.errorbar(days, meptrs_physoxia_scaled, std_err_physoxia_scaled, color=blue_, linestyle="-", marker="o", markersize="1.5", ecolor="k", capsize=1.5, elinewidth=0.5, label="physoxia")
ax.set_xlabel("Days of treatment")
ax.set_xticks([0, 1, 2, 3, 4])
ax.set_xlim(left=0)
ax.set_ylabel("Mean exp. (x10^5 MEPTRs)")
ax.set_yticks([0, 10, 20, 30, 40, 50])
# ax.set_ylim(bottom=0)
ax.set_ylim([0,50])
# ax.set_box_aspect(1)

for cap in caps1:
    cap.set_markeredgewidth(0.5)
for cap in caps2:
    cap.set_markeredgewidth(0.5)
for cap in caps3:
    cap.set_markeredgewidth(0.5)

# plt.show()
plt.savefig(path_plots+"figure_3D_left.svg")

# %% [markdown]
### Figure 3D right statistical tests

# %% [code]
df = pd.read_csv(path_exp_data+"Exp08_pt2_CMV.csv")
# print(df)

# %% [code]
# run 2-way repeated measures ANOVA
anova_rm_table = repeated_measures_anova(path_stats, "figure3D_right", df, "meptrs", "day", "condition")
# print(anova_rm_table)

# run tukey's hsd
tukeys_table_i, tukeys_tables = tukeys_hsd(path_stats, "figure3D_right", "meptrs", df, ["condition", "day"], ["condition","day"]) 
# print(tukeys_table_i)
# for table in tukeys_tables:
#     print(table)

# %% [markdown]
### Figure 3D right plot

# %% [code]
df_plot = pd.read_csv(path_exp_data+"plot_figure3D_right.csv")
print(df_plot)
days = [0, 1, 2, 3, 4]

# %% [code]
# normoxia data
meptrs_normoxia = df_plot[df_plot["condition"] == "normoxia"]["meptrs"].to_list()
meptrs_normoxia_scaled = [i/1E5 for i in meptrs_normoxia]
std_err_normoxia = df_plot[df_plot["condition"] == "normoxia"]["std_err"].to_list()
std_err_normoxia_scaled = [i/1E5 for i in std_err_normoxia]

# %% [code]
# normoxia + cobalt data
meptrs_normoxia_cobalt = df_plot[df_plot["condition"] == "normoxia_cobalt"]["meptrs"].to_list()
meptrs_normoxia_cobalt_scaled = [i/1E5 for i in meptrs_normoxia_cobalt]
std_err_normoxia_cobalt = df_plot[df_plot["condition"] == "normoxia_cobalt"]["std_err"].to_list()
std_err_normoxia_cobalt_scaled = [i/1E5 for i in std_err_normoxia_cobalt]

# %% [code]
# physoxia data
meptrs_physoxia = df_plot[df_plot["condition"] == "physoxia"]["meptrs"].to_list()
meptrs_physoxia_scaled = [i/1E5 for i in meptrs_physoxia]
std_err_physoxia = df_plot[df_plot["condition"] == "physoxia"]["std_err"].to_list()
std_err_physoxia_scaled = [i/1E5 for i in std_err_physoxia]

# %% [code]
pink_ = [(i/255) for i in [233, 140, 194]]
normoxia_gray = [(i/255) for i in [127, 127, 127]]
blue_ = [(i/255) for i in [86, 180, 233]]

# create figure 2D plot
fig, ax = plt.subplots(1, 1, figsize=(2, 1.7), sharey=True)
(_, caps1, _) = ax.errorbar(days, meptrs_normoxia_scaled, std_err_normoxia_scaled, color=normoxia_gray, linestyle="-", marker="o", markersize="1.5", ecolor="k", capsize=1.5, elinewidth=0.5, label="normoxia")
(_, caps2, _) = ax.errorbar(days, meptrs_normoxia_cobalt_scaled, std_err_normoxia_cobalt_scaled, color=pink_, linestyle="-", marker="o", markersize="1.5", ecolor="k", capsize=1.5, elinewidth=0.5, label="normoxia_cobalt")
(_, caps3, _) = ax.errorbar(days, meptrs_physoxia_scaled, std_err_physoxia_scaled, color=blue_, linestyle="-", marker="o", markersize="1.5", ecolor="k", capsize=1.5, elinewidth=0.5, label="physoxia")
ax.set_xlabel("Days of treatment")
ax.set_xticks([0, 1, 2, 3, 4])
ax.set_xlim(left=0)
ax.set_ylabel("Mean exp. (x10^5 MEPTRs)")
ax.set_yticks([0, 10, 20, 30, 40, 50])
# ax.set_ylim(bottom=0)
ax.set_ylim([0,50])
# ax.set_box_aspect(1)

for cap in caps1:
    cap.set_markeredgewidth(0.5)
for cap in caps2:
    cap.set_markeredgewidth(0.5)
for cap in caps3:
    cap.set_markeredgewidth(0.5)

# plt.show()
plt.savefig(path_plots+"figure_3D_right.svg")

# %% [markdown]
## Figure 4

# %% [markdown]
### Figure 4B statistical tests

# %% [code]
df = pd.read_csv(path_exp_data+"Exp04_pt4_dox_HIF.csv")
# print(df)

# %% [code]
# run 2-way repeated measures ANOVA
anova_rm_table = repeated_measures_anova(path_stats, "figure4B", df, "meptrs", "day", "condition")
# print(anova_rm_table)

# run tukey's hsd
tukeys_table_i, tukeys_tables = tukeys_hsd(path_stats, "figure4B", "meptrs", df, ["condition", "day"], ["condition","day"]) 
# print(tukeys_table_i)
# for table in tukeys_tables:
#     print(table)

# %% [markdown]
### Figure 4B plot

# %% [code]
df_data_plot = pd.read_csv(path_exp_data+"plot_figure4B.csv")
print(df_data_plot)
days = [0, 1, 2, 3, 4]

# %% [code]
# normoxia data
meptrs_normoxia = df_data_plot[df_data_plot["condition"] == "normoxia"]["meptrs"].to_list()
meptrs_normoxia_scaled = [i/1E5 for i in meptrs_normoxia]
std_err_normoxia = df_data_plot[df_data_plot["condition"] == "normoxia"]["std_err"].to_list()
std_err_normoxia_scaled = [i/1E5 for i in std_err_normoxia]

# %% [code]
# normoxia cobalt data
meptrs_normoxia_cobalt = df_data_plot[df_data_plot["condition"] == "normoxia_cobalt"]["meptrs"].to_list()
meptrs_normoxia_cobalt_scaled = [i/1E5 for i in meptrs_normoxia_cobalt]
std_err_normoxia_cobalt = df_data_plot[df_data_plot["condition"] == "normoxia_cobalt"]["std_err"].to_list()
std_err_normoxia_cobalt_scaled = [i/1E5 for i in std_err_normoxia_cobalt]

# %% [code]
# normoxia dox data
meptrs_normoxia_dox = df_data_plot[df_data_plot["condition"] == "normoxia_dox"]["meptrs"].to_list()
meptrs_normoxia_dox_scaled = [i/1E5 for i in meptrs_normoxia_dox]
std_err_normoxia_dox = df_data_plot[df_data_plot["condition"] == "normoxia_dox"]["std_err"].to_list()
std_err_normoxia_dox_scaled = [i/1E5 for i in std_err_normoxia_dox]

# %% [code]
# hypoxia data
meptrs_hypoxia = df_data_plot[df_data_plot["condition"] == "hypoxia"]["meptrs"].to_list()
meptrs_hypoxia_scaled = [i/1E5 for i in meptrs_hypoxia]
std_err_hypoxia = df_data_plot[df_data_plot["condition"] == "hypoxia"]["std_err"].to_list()
std_err_hypoxia_scaled = [i/1E5 for i in std_err_hypoxia]

# %% [code]
pink_ = [(i/255) for i in [233, 140, 194]]
normoxia_gray = [(i/255) for i in [127, 127, 127]]
normox_dox = [(i/255) for i in [158, 31, 99]]

# create figure 2D plot
fig, ax = plt.subplots(1, 1, figsize=(1.935, 2))
(_, caps1, _) = ax.errorbar(days, meptrs_normoxia_scaled, std_err_normoxia_scaled, color=normoxia_gray, linestyle="-", marker="o", markersize="2", ecolor="k", capsize=1.5, elinewidth=0.5, label="normoxia")
(_, caps2, _) = ax.errorbar(days, meptrs_normoxia_cobalt_scaled, std_err_normoxia_cobalt_scaled, color=pink_, linestyle="-", marker="o", markersize="2", ecolor="k", capsize=1.5, elinewidth=0.5, label="normoxia_cobalt")
(_, caps3, _) = ax.errorbar(days, meptrs_normoxia_dox_scaled, std_err_normoxia_dox_scaled, color=normox_dox, linestyle="-", marker="o", markersize="2", ecolor="k", capsize=1.5, elinewidth=0.5, label="normoxia_dox")
(_, caps4, _) = ax.errorbar(days, meptrs_hypoxia_scaled, std_err_hypoxia_scaled, color="mediumpurple", linestyle="-", marker="o", markersize="2", ecolor="k", capsize=1.5, elinewidth=0.5, label="hypoxia")
ax.set_xlabel("Days post plating")
ax.set_xticks([0, 1, 2, 3, 4])
ax.set_xlim(left=0)
ax.set_ylabel("Mean exp. (x10^5 MEPTRs)")
ax.set_ylim(bottom=0)
# ax.set_ylim(top=6.0)
ax.set_box_aspect(1)

for cap in caps1:
    cap.set_markeredgewidth(0.5)
for cap in caps2:
    cap.set_markeredgewidth(0.5)
for cap in caps3:
    cap.set_markeredgewidth(0.5)
for cap in caps4:
    cap.set_markeredgewidth(0.5)
# plt.show()
plt.savefig(path_plots+"figure_4B.svg")

# %% [markdown]
## Figure 5

# %% [markdown]
### Figure 5B promoter comparison statistical tests

# %% [code]
df = pd.read_csv(path_exp_data+"Exp09_pt1_promoters.csv")
# print(df)
df_promoters = df[~(df["minimal_promoter"].str.contains("x"))].copy()
# print(df_promoters)
df_yb_tata = df[df["minimal_promoter"].str.contains("YB")].copy()
# print(df_yb_tata)

# %% [markdown]
#### Figure 5B promoter comparison statistical tests

# %% [code]
# run 2-way ANOVA
anova_table = anova(path_stats, "figure5B_promoters", df_promoters, "meptrs", "condition", "minimal_promoter")
# print(anova_table)
# run tukey's hsd
tukeys_table_i, tukeys_tables = tukeys_hsd(path_stats, "figure5B_promoters", "meptrs", df_promoters, ["condition", "minimal_promoter"], ["condition","minimal_promoter"])
# print(tukeys_table_i)
# for table in tukeys_tables:
#     print(table)

# %% [markdown]
#### Figure 5B copy number comparison statistical tests

# %% [code]
# run 2-way ANOVA
anova_table = anova(path_stats, "figure5B_yb_tata", df_yb_tata, "meptrs", "condition", "minimal_promoter")
# print(anova_table)
# run tukey's hsd
tukeys_table_i, tukeys_tables = tukeys_hsd(path_stats, "figure5B_yb_tata", "meptrs", df_yb_tata, ["condition", "minimal_promoter"], ["condition","minimal_promoter"])
# print(tukeys_table_i)
# for table in tukeys_tables:
#     print(table)

# %% [markdown]
### Figure 5B feedback comparison statistical tests

# %% [code]
df = pd.read_csv(path_exp_data+"Exp09_pt2_feedback.csv")
# print(df)

# %% [code]
# run 2-way ANOVA
anova_table = anova(path_stats, "figure5B_feedback", df, "meptrs", "condition", "topology")
# print(anova_table)
# run tukey's hsd
tukeys_table_i, tukeys_tables = tukeys_hsd(path_stats, "figure5B_feedback", "meptrs", df, ["condition", "topology"], ["condition","topology"])
# print(tukeys_table_i)
# for table in tukeys_tables:
#     print(table)

# %% [markdown]
### Figure 5B plot

# %% [code]
#plot
df_data_plot5B_promo = pd.read_csv(path_exp_data+"plot_figure5B_promoters.csv")
# print(df_data_plot5B_promo)

# %% [code]
#plot
df_data_plot5B_fb = pd.read_csv(path_exp_data+"plot_figure5B_feedback.csv")
df_data_plot5B_fb = df_data_plot5B_fb.copy()[df_data_plot5B_fb["minimal_promoter"] != "YB_TATA"]
# print(df_data_plot5B_fb)

# %% [code]
normoxia_gray = [(i/255) for i in [127, 127, 127]]

# format data and labels for plotting
conditions = df_data_plot5B_promo["minimal_promoter"].to_list() + df_data_plot5B_fb["minimal_promoter"].to_list()
plot_xlabels = [conditions[i] for i in range(0, len(conditions), 2)]
# print(plot_xlabels)
meptrs = df_data_plot5B_promo["meptrs"].to_list() + df_data_plot5B_fb["meptrs"].to_list()
# print(meptrs)
meptrs_scaled = [i/1E5 for i in meptrs]
plot_meptrs = [meptrs_scaled[i:i + 2] for i in range(0, len(meptrs_scaled), 2)]
std_err = df_data_plot5B_promo["std_err"].to_list() + df_data_plot5B_fb["std_err"].to_list()
std_err_scaled = [i/1E5 for i in std_err]
plot_std_err = [std_err_scaled[i:i + 2] for i in range(0, len(std_err_scaled), 2)]

# # create plot
fig, ax = plt.subplots(1, 1, figsize=(3.65, 2))
x_ticks = []
for index, meptrs_list in enumerate(plot_meptrs):
    ax.bar(index-0.175, meptrs_list[0], width=0.35, color=normoxia_gray, align="center", label="normoxic")
    (_, caps1, _) = ax.errorbar(index-0.175, meptrs_list[0], plot_std_err[index][0], color="k", capsize=1.5, elinewidth=0.5)
    ax.bar(index+0.175, meptrs_list[1], width=0.35, color="mediumpurple", align="center", label="hypoxic")
    (_, caps2, _) = ax.errorbar(index+0.175, meptrs_list[1], plot_std_err[index][1], color="k", capsize=1.5, elinewidth=0.5)
    x_ticks.append(index)

    for cap in caps1:
        cap.set_markeredgewidth(0.5)
    for cap in caps2:
        cap.set_markeredgewidth(0.5)

ax.set_xticks(x_ticks)
ax.set_xlim([-0.625, 8.45])
ax.set_xticklabels(plot_xlabels)
ax.set_yticks([0, 5, 10, 15])
ax.set_xlabel("Topology")
ax.set_ylabel("Mean exp. \n (x10^5 MEFLs)")


# plt.show()
plt.savefig(path_plots+"figure_5B.svg")

# %% [markdown]
### Figure 5C statistical tests

# %% [code]
df = pd.read_csv(path_exp_data+"Exp10.csv")
df_hypoxic = df[df["day"] != "normoxic"].copy()
# print(df_hypoxic)

# %% [code]
# run 2-way repeated measures ANOVA
anova_rm_table = repeated_measures_anova(path_stats, "figure5C", df_hypoxic, "meptrs", "day", "condition")
# print(anova_rm_table)

# run tukey's hsd
tukeys_table_i, tukeys_tables = tukeys_hsd(path_stats, "figure5C", "meptrs", df_hypoxic, ["condition", "day"], ["condition","day"]) 
# print(tukeys_table_i)
# for table in tukeys_tables:
#     print(table)

# run t-tests for each day vs. normoxia for simple, h1a fb, h2a fb
# format df for t-test code
# df["condition"] = df["condition"] + "_" + df["day"].astype(str)
# print(df)
comparisons = [
    ["simple_hbs_0", "simple_hbs_normoxic"],
    ["simple_hbs_1", "simple_hbs_normoxic"],
    ["simple_hbs_2", "simple_hbs_normoxic"],
    ["simple_hbs_3", "simple_hbs_normoxic"],
    ["simple_hbs_4", "simple_hbs_normoxic"],
    ["h1a_fb_hbs_0", "h1a_fb_hbs_normoxic"],
    ["h1a_fb_hbs_1", "h1a_fb_hbs_normoxic"],
    ["h1a_fb_hbs_2", "h1a_fb_hbs_normoxic"],
    ["h1a_fb_hbs_3", "h1a_fb_hbs_normoxic"],
    ["h1a_fb_hbs_4", "h1a_fb_hbs_normoxic"],
    ["h2a_fb_hbs_0", "h2a_fb_hbs_normoxic"],
    ["h2a_fb_hbs_1", "h2a_fb_hbs_normoxic"],
    ["h2a_fb_hbs_2", "h2a_fb_hbs_normoxic"],
    ["h2a_fb_hbs_3", "h2a_fb_hbs_normoxic"],
    ["h2a_fb_hbs_4", "h2a_fb_hbs_normoxic"],
]
t_test_df = run_corrected_t_tests(path_stats, "figure5C", "meptrs", df, comparisons)
# print(t_test_df)

# %% [markdown]
### Figure 5C Plots

# %% [code]
df_data_plot = pd.read_csv(path_exp_data+"plot_figure5C.csv")
# print(df_data_plot)
df_hypoxia_data = df_data_plot[df_data_plot["day"] != "baseline"].copy()
df_normoxia_data = df_data_plot[df_data_plot["day"] == "baseline"].copy()
days = [0, 1, 2, 3, 4]

# %% [code]
# simple HBS data
meptrs_hypoxia_simple = df_hypoxia_data[df_hypoxia_data["condition"] == "simple_hbs"]["meptrs"].to_list()
meptrs_hypoxia_simple_scaled = [i/1E5 for i in meptrs_hypoxia_simple]
std_err_hypoxia_simple = df_hypoxia_data[df_hypoxia_data["condition"] == "simple_hbs"]["std_err"].to_list()
std_err_hypoxia_simple_scaled = [i/1E5 for i in std_err_hypoxia_simple]
meptrs_normoxia_simple = df_normoxia_data[df_normoxia_data["condition"] == "simple_hbs"]["meptrs"].to_list()[0]
meptrs_normoxia_simple_scaled = meptrs_normoxia_simple/1E5
std_err_normoxia_simple = df_normoxia_data[df_normoxia_data["condition"] == "simple_hbs"]["std_err"].to_list()[0]
std_err_normoxia_simple_scaled = std_err_normoxia_simple/1E5


# %% [code]
# h1a fb HBS data
meptrs_hypoxia_h1a_fb = df_hypoxia_data[df_hypoxia_data["condition"] == "h1a_fb_hbs"]["meptrs"].to_list()
meptrs_hypoxia_h1a_fb_scaled = [i/1E5 for i in meptrs_hypoxia_h1a_fb]
std_err_hypoxia_h1a_fb = df_hypoxia_data[df_hypoxia_data["condition"] == "h1a_fb_hbs"]["std_err"].to_list()
std_err_hypoxia_h1a_fb_scaled = [i/1E5 for i in std_err_hypoxia_h1a_fb]
meptrs_normoxia_h1a_fb = df_normoxia_data[df_normoxia_data["condition"] == "h1a_fb_hbs"]["meptrs"].to_list()[0]
meptrs_normoxia_h1a_fb_scaled = meptrs_normoxia_h1a_fb/1E5
std_err_normoxia_h1a_fb = df_normoxia_data[df_normoxia_data["condition"] == "h1a_fb_hbs"]["std_err"].to_list()[0]
std_err_normoxia_h1a_fb_scaled = std_err_normoxia_h1a_fb/1E5

# %% [code]
# h2a fb data
meptrs_hypoxia_h2a_fb = df_hypoxia_data[df_hypoxia_data["condition"] == "h2a_fb_hbs"]["meptrs"].to_list()
meptrs_hypoxia_h2a_fb_scaled = [i/1E5 for i in meptrs_hypoxia_h2a_fb]
std_err_hypoxia_h2a_fb = df_hypoxia_data[df_hypoxia_data["condition"] == "h2a_fb_hbs"]["std_err"].to_list()
std_err_hypoxia_h2a_fb_scaled = [i/1E5 for i in std_err_hypoxia_h2a_fb]
meptrs_normoxia_h2a_fb = df_normoxia_data[df_normoxia_data["condition"] == "h2a_fb_hbs"]["meptrs"].to_list()[0]
meptrs_normoxia_h2a_fb_scaled = meptrs_normoxia_h2a_fb/1E5
std_err_normoxia_h2a_fb = df_normoxia_data[df_normoxia_data["condition"] == "h2a_fb_hbs"]["std_err"].to_list()[0]
std_err_normoxia_h2a_fb_scaled = std_err_normoxia_h2a_fb/1E5

# %% [code]
normoxia_gray = [(i/255) for i in [127, 127, 127]]
# create figure 2D plot
fig, axs = plt.subplots(1, 3, figsize=(3.79, 1.7), sharey=True)
axs = axs.ravel()
(_, caps1, _) = axs[0].errorbar(days, meptrs_hypoxia_simple_scaled, std_err_hypoxia_simple_scaled, color="mediumpurple", linestyle="-", marker="o", markersize="1.5", ecolor="k", capsize=1.5, elinewidth=0.5)
axs[0].fill_between(
    days, meptrs_normoxia_simple_scaled-std_err_normoxia_simple_scaled, 
    meptrs_normoxia_simple_scaled+std_err_normoxia_simple_scaled, color=normoxia_gray)
axs[0].set_xlabel("Days of treatment")
axs[0].set_xticks([0, 1, 2, 3, 4])
axs[0].set_ylabel("Mean exp. (x10^5 MEPTRs)")
axs[0].set_xlim(left=0)
axs[0].set_ylim([0, 6])
axs[0].set_box_aspect(1)
(_, caps2, _) = axs[1].errorbar(days, meptrs_hypoxia_h1a_fb_scaled, std_err_hypoxia_h1a_fb_scaled, color="mediumpurple", linestyle="-", marker="o", markersize="1.5", ecolor="k", capsize=1.5, elinewidth=0.5)
axs[1].fill_between(
    days, meptrs_normoxia_h1a_fb_scaled-std_err_normoxia_h1a_fb_scaled, 
    meptrs_normoxia_h1a_fb_scaled+std_err_normoxia_h1a_fb_scaled, color=normoxia_gray)
axs[1].set_xlabel("Days of treatment")
axs[1].set_xlim(left=0)
axs[1].set_xticks([0, 1, 2, 3, 4])
axs[1].set_box_aspect(1)
(_, caps3, _) = axs[2].errorbar(days, meptrs_hypoxia_h2a_fb_scaled, std_err_hypoxia_h2a_fb_scaled, color="mediumpurple", linestyle="-", marker="o", markersize="1.5", ecolor="k", capsize=1.5, elinewidth=0.5)
axs[2].fill_between(
    days, meptrs_normoxia_h2a_fb_scaled-std_err_normoxia_h2a_fb_scaled, 
    meptrs_normoxia_h2a_fb_scaled+std_err_normoxia_h2a_fb_scaled, color=normoxia_gray)
axs[2].set_xlabel("Days of treatment")
axs[2].set_xlim(left=0)
axs[2].set_xticks([0, 1, 2, 3, 4])
axs[2].set_box_aspect(1)

for cap in caps1:
    cap.set_markeredgewidth(0.5)
for cap in caps2:
    cap.set_markeredgewidth(0.5)
for cap in caps3:
    cap.set_markeredgewidth(0.5)

# plt.show()
plt.savefig(path_plots+"figure_5C.svg")

# %% [markdown]
### Figure 5F Statistical tests

# %% [code]
df = pd.read_csv(path_exp_data+"Exp11.csv")
df_hypoxic = df[df["day"] != "normoxic"].copy()
# print(df_hypoxic)

# %% [code]
# run 2-way repeated measures ANOVA
anova_rm_table = repeated_measures_anova(path_stats, "figure5D", df_hypoxic, "meptrs", "day", "condition")
# print(anova_rm_table)

# run tukey's hsd
tukeys_table_i, tukeys_tables = tukeys_hsd(path_stats, "figure5D", "meptrs", df_hypoxic, ["condition", "day"], ["condition","day"]) 
# print(tukeys_table_i)
# for table in tukeys_tables:
#     print(table)

# run t-tests for each day vs. normoxia for simple, h1a fb, h2a fb
# format df for t-test code
df["condition"] = df["condition"] + "_" + df["day"].astype(str)
# print(df)
comparisons = [
    ["simple_hbs_0", "simple_hbs_normoxic"],
    ["simple_hbs_1", "simple_hbs_normoxic"],
    ["simple_hbs_2", "simple_hbs_normoxic"],
    ["simple_hbs_3", "simple_hbs_normoxic"],
    ["simple_hbs_4", "simple_hbs_normoxic"],
    ["h1a_fb_hbs_0", "h1a_fb_hbs_normoxic"],
    ["h1a_fb_hbs_1", "h1a_fb_hbs_normoxic"],
    ["h1a_fb_hbs_2", "h1a_fb_hbs_normoxic"],
    ["h1a_fb_hbs_3", "h1a_fb_hbs_normoxic"],
    ["h1a_fb_hbs_4", "h1a_fb_hbs_normoxic"],
    ["h2a_fb_hbs_0", "h2a_fb_hbs_normoxic"],
    ["h2a_fb_hbs_1", "h2a_fb_hbs_normoxic"],
    ["h2a_fb_hbs_2", "h2a_fb_hbs_normoxic"],
    ["h2a_fb_hbs_3", "h2a_fb_hbs_normoxic"],
    ["h2a_fb_hbs_4", "h2a_fb_hbs_normoxic"],
]
t_test_df = run_corrected_t_tests(path_stats, "figure5D", "meptrs", df, comparisons)
# print(t_test_df)

# %% [markdown]
### Figure 5F plots

# %% [code]
df_data_plot = pd.read_csv(path_exp_data+"plot_figure5D.csv")
print(df_data_plot)
df_hypoxia_data = df_data_plot[df_data_plot["day"] != "baseline"].copy()
df_normoxia_data = df_data_plot[df_data_plot["day"] == "baseline"].copy()
days = [0, 1, 2, 3, 4]

# %% [code]
# simple HBS data
meptrs_hypoxia_simple = df_hypoxia_data[df_hypoxia_data["condition"] == "simple_hbs"]["meptrs"].to_list()
meptrs_hypoxia_simple_scaled = [i/1E5 for i in meptrs_hypoxia_simple]
std_err_hypoxia_simple = df_hypoxia_data[df_hypoxia_data["condition"] == "simple_hbs"]["std_err"].to_list()
std_err_hypoxia_simple_scaled = [i/1E5 for i in std_err_hypoxia_simple]
meptrs_normoxia_simple = df_normoxia_data[df_normoxia_data["condition"] == "simple_hbs"]["meptrs"].to_list()[0]
meptrs_normoxia_simple_scaled = meptrs_normoxia_simple/1E5
std_err_normoxia_simple = df_normoxia_data[df_normoxia_data["condition"] == "simple_hbs"]["std_err"].to_list()[0]
std_err_normoxia_simple_scaled = std_err_normoxia_simple/1E5

# %% [code]
# h1a fb HBS data
meptrs_hypoxia_h1a_fb = df_hypoxia_data[df_hypoxia_data["condition"] == "h1a_fb_hbs"]["meptrs"].to_list()
meptrs_hypoxia_h1a_fb_scaled = [i/1E5 for i in meptrs_hypoxia_h1a_fb]
std_err_hypoxia_h1a_fb = df_hypoxia_data[df_hypoxia_data["condition"] == "h1a_fb_hbs"]["std_err"].to_list()
std_err_hypoxia_h1a_fb_scaled = [i/1E5 for i in std_err_hypoxia_h1a_fb]
meptrs_normoxia_h1a_fb = df_normoxia_data[df_normoxia_data["condition"] == "h1a_fb_hbs"]["meptrs"].to_list()[0]
meptrs_normoxia_h1a_fb_scaled = meptrs_normoxia_h1a_fb/1E5
std_err_normoxia_h1a_fb = df_normoxia_data[df_normoxia_data["condition"] == "h1a_fb_hbs"]["std_err"].to_list()[0]
std_err_normoxia_h1a_fb_scaled = std_err_normoxia_h1a_fb/1E5

# %% [code]
# h2a fb HBS data
meptrs_hypoxia_h2a_fb = df_hypoxia_data[df_hypoxia_data["condition"] == "h2a_fb_hbs"]["meptrs"].to_list()
meptrs_hypoxia_h2a_fb_scaled = [i/1E5 for i in meptrs_hypoxia_h2a_fb]
std_err_hypoxia_h2a_fb = df_hypoxia_data[df_hypoxia_data["condition"] == "h2a_fb_hbs"]["std_err"].to_list()
std_err_hypoxia_h2a_fb_scaled = [i/1E5 for i in std_err_hypoxia_h2a_fb]
meptrs_normoxia_h2a_fb = df_normoxia_data[df_normoxia_data["condition"] == "h2a_fb_hbs"]["meptrs"].to_list()[0]
meptrs_normoxia_h2a_fb_scaled = meptrs_normoxia_h2a_fb/1E5
std_err_normoxia_h2a_fb = df_normoxia_data[df_normoxia_data["condition"] == "h2a_fb_hbs"]["std_err"].to_list()[0]
std_err_normoxia_h2a_fb_scaled = std_err_normoxia_h2a_fb/1E5

# %% [code]
blue_ = [(i/255) for i in [86, 180, 233]]
normoxia_gray = [(i/255) for i in [127, 127, 127]]

fig, axs = plt.subplots(1, 3, figsize=(3.79, 1.7), sharey=True)
axs = axs.ravel()
(_, caps1, _) = axs[0].errorbar(days, meptrs_hypoxia_simple_scaled, std_err_hypoxia_simple_scaled, color=blue_, linestyle="-", marker="o", markersize="1.5", ecolor="k", capsize=1.5, elinewidth=0.5)
axs[0].fill_between(
    days, meptrs_normoxia_simple_scaled-std_err_normoxia_simple_scaled, 
    meptrs_normoxia_simple_scaled+std_err_normoxia_simple_scaled, color=normoxia_gray)
axs[0].set_xlabel("Days of treatment")
axs[0].set_xticks([0, 1, 2, 3, 4])
axs[0].set_ylabel("Mean exp. (x10^5 MEPTRs)")
axs[0].set_xlim(left=0)
axs[0].set_ylim([0, 6])
axs[0].set_box_aspect(1)
(_, caps2, _) = axs[1].errorbar(days, meptrs_hypoxia_h1a_fb_scaled, std_err_hypoxia_h1a_fb_scaled, color=blue_, linestyle="-", marker="o", markersize="1.5", ecolor="k", capsize=1.5, elinewidth=0.5)
axs[1].fill_between(
    days, meptrs_normoxia_h1a_fb_scaled-std_err_normoxia_h1a_fb_scaled, 
    meptrs_normoxia_h1a_fb_scaled+std_err_normoxia_h1a_fb_scaled, color=normoxia_gray)
axs[1].set_xlabel("Days of treatment")
axs[1].set_xticks([0, 1, 2, 3, 4])
axs[1].set_xlim(left=0)
axs[1].set_box_aspect(1)
(_, caps3, _) = axs[2].errorbar(days, meptrs_hypoxia_h2a_fb_scaled, std_err_hypoxia_h2a_fb_scaled, color=blue_, linestyle="-", marker="o", markersize="1.5", ecolor="k", capsize=1.5, elinewidth=0.5)
axs[2].fill_between(
    days, meptrs_normoxia_h2a_fb_scaled-std_err_normoxia_h2a_fb_scaled, 
    meptrs_normoxia_h2a_fb_scaled+std_err_normoxia_h2a_fb_scaled, color=normoxia_gray)
axs[2].set_xlabel("Days of treatment")
axs[2].set_xticks([0, 1, 2, 3, 4])
axs[2].set_xlim(left=0)
axs[2].set_box_aspect(1)

for cap in caps1:
    cap.set_markeredgewidth(0.5)
for cap in caps2:
    cap.set_markeredgewidth(0.5)
for cap in caps3:
    cap.set_markeredgewidth(0.5)
# plt.show()
plt.savefig(path_plots+"figure_5D.svg")
```
