## Supplementary material for "Engineered Feedback Employing Natural Hypoxia-Responsive Factors Enhances Synthetic Hypoxia Biosensors": global_search.py

```
#!/usr/bin/env python3
# -*- coding: utf-8 -*-
"""
Created on Fri Jun  3 15:25:19 2022

@author: kate
"""
from typing import Tuple, List
import multiprocessing as mp
import numpy as np
import pandas as pd
from SALib.sample import latin
from games.models.set_model import model
from games.modules.solve_single import solve_single_parameter_set


def replace_parameter_values_for_sweep(
    df_parameters_default: pd.DataFrame,
    num_parameters: int,
    free_parameter_labels: List[str],
    params_linear: np.ndarray,
) -> pd.DataFrame:
    """Replaces the column of each free parameter with the list of parameters from the sweep

    Parameters
    ----------
    df_parameters_default
        df with columns defining to parameter identities
        and rows defining the parameter values for each set in
        the sweep with default values only

    num_parameters
        an int defining the total number of parameters (free and fixed)

    free_parameter_labels
        a list of strings defining the free parameter labels

    params_linear
        an array containing parameter values from the
        global search parameter sweep in linear scale

    Returns
    -------
    df_parameters
        df with columns defining to parameter identities
        and rows defining the parameter values for each set in
        the sweep
    """
    df_parameters = df_parameters_default
    for i in range(0, num_parameters):
        for label in free_parameter_labels:
            if free_parameter_labels[i] == label:
                df_parameters[label] = params_linear[:, i]

    return df_parameters


def create_default_df(
    n_search: int, all_parameter_labels: List[str], all_parameters: List[float]
) -> pd.DataFrame:
    """Generates df with default values for all parameters, before the global search

    Parameters
    ----------
    n_search
        an int defining the number of parameter sets to define for the global search

    all_parameter_labels
        a list of strings containing all initial parameter labels,
        including fixed and free parameters

    all_parameters
        a list of floats containing all initial parameter values,
        including fixed and free parameters

    Returns
    -------
    df_parameters
        df with columns defining to parameter identities
        and rows defining the parameter values for each set in the sweep
        with only the default values
    """

    # Create an empty dataframe to store results of the parameter sweep
    df_parameters = pd.DataFrame()

    # Fill each column of the dataframe with the initial values set in settings["
    for i, param in enumerate(all_parameter_labels):
        param_array = np.full((1, n_search), all_parameters[i])
        param_array = param_array.tolist()
        df_parameters[param] = param_array[0]
    return df_parameters


def convert_parameters_to_linear(param_values_global_search: List[list]) -> np.ndarray:
    """Converts parameter array to linear scale

    Parameters
    ----------
    param_values_global_search
        a list of lists containing parameter values from the
        global search parameter sweep in log scale

    Returns
    -------
    params_linear_array
        an array containing parameter values from the global
        search parameter sweep in linear scale
    """

    params_linear = []
    for item in param_values_global_search:
        params_linear.append([10 ** (val) for val in item])
    params_linear_array = np.asarray(params_linear)

    return params_linear_array


def generate_parameter_sets(
    problem_global_search: dict, settings: dict, all_parameters: List[float]
) -> pd.DataFrame:
    """
    Generates parameter sets for global search

    Parameters
    ----------
    problem_global_search
        a dictionary including the number, labels, and bounds for the free parameters

    settings
        a dictionary defining the run settings

    all_parameters
        a list of floats containing all initial parameter values,
        including fixed and free parameters

    Returns
    -------
    df_parameters
        df with columns defining to parameter identities
        and rows defining the parameter values for each set in the sweep
    """
    n_search = settings["num_parameter_sets_global_search"]
    df_parameters_default = create_default_df(
        n_search, settings["parameter_labels"], all_parameters
    )
    param_values_global_search = latin.sample(problem_global_search, n_search, seed=456767)
    params_linear = convert_parameters_to_linear(param_values_global_search)
    df_parameters = replace_parameter_values_for_sweep(
        df_parameters_default,
        problem_global_search["num_vars"],
        problem_global_search["names"],
        params_linear,
    )
    df_parameters.to_csv("parameter sweep.csv")

    return df_parameters


def solve_single_for_global_search(row: tuple) -> Tuple[List[float], float]:
    """
    Solves equation for a single parameter set - structure is
    necessary for upstream multiprocessing code

    Parameters
    ----------
    row
        tuple defining the parameters and experimental data

    Returns
    -------
    solutions
        a list of floats defining the simulation solutions

    chi_sq
        a float defining the chi_sq value

    """
    # Unpack row
    model.parameters = list(row[1:-6])
    [x, exp_data, exp_error, dataID, weight_by_error, parameter_labels] = row[-6:]

    # Solve equations
    solutions, chi_sq, _ = solve_single_parameter_set(
        x, exp_data, exp_error, weight_by_error
    )
    return solutions, chi_sq


def solve_global_search(
    df_parameters: pd.DataFrame,
    x: List[float],
    exp_data: List[float],
    exp_error: List[float],
    settings: dict,
) -> pd.DataFrame:
    """
    Generates parameter sets for global search

    Parameters
    ----------
    df_parameters
        df with columns defining to parameter identities
        and rows defining the parameter values for each set in the sweep
    x
        a list of floats containing the values of the independent variable

    exp_data
        a list of floats containing the values of the dependent variable

    exp_error
        a list of floats containing the values of the measurement error
        for the dependent variable

    settings
        a dictionary defining the run settings

    Returns
    -------
    df_global_search_results
        df that contains the information in df_parameters,
        along with an extra column defining the cost function
        for each parameter set

    """
    # Add experimental data items to df
    df_parameters["x"] = [x] * len(df_parameters.index)
    df_parameters["exp_data"] = [exp_data] * len(df_parameters.index)
    df_parameters["exp_error"] = [exp_error] * len(df_parameters.index)
    df_parameters["dataID"] = [settings["dataID"]] * len(df_parameters.index)
    df_parameters["weight_by_error"] = [settings["weight_by_error"]] * len(df_parameters.index)
    df_parameters["parameter_labels"] = [settings["parameter_labels"]] * len(df_parameters.index)

    # Solve for each parameter set in global search
    chi_sq_list = []
    solutions_list = []
    if settings["parallelization"] == "no":
        for row in df_parameters.itertuples(name=None):
            solutions, chi_sq = solve_single_for_global_search(row)
            solutions_list.append(solutions)
            chi_sq_list.append(chi_sq)

    elif settings["parallelization"] == "yes":
        with mp.Pool(settings["num_cores"]) as pool:
            result = pool.imap(solve_single_for_global_search, df_parameters.itertuples(name=None))
            pool.close()
            pool.join()
            output = [[list(x[0]), round(x[1], 4)] for x in result]

        for _, item in enumerate(output):
            solutions_list.append(item[0])
            chi_sq_list.append(item[1])

    # structure results
    df_global_search_results = df_parameters
    df_global_search_results["chi_sq"] = chi_sq_list
    df_global_search_results["normalized solutions"] = solutions_list

    df_global_search_results.to_csv("global search results.csv")
    return df_global_search_results
```
