## Supplementary material for "Engineered Feedback Employing Natural Hypoxia-Responsive Factors Enhances Synthetic Hypoxia Biosensors": optimization.py

```
#!/usr/bin/env python3
# -*- coding: utf-8 -*-
"""
Created on Fri Jun  3 15:25:37 2022

@author: kate
"""
from typing import Tuple, Type, List, Any
import multiprocessing as mp
import numpy as np
import pandas as pd
import lmfit
from lmfit import Model as Model_lmfit
from lmfit import Parameters as Parameters_lmfit
from games.models.set_model import model
from games.modules.solve_single import solve_single_parameter_set
from games.plots.plots_parameter_estimation import (
    plot_parameter_distributions_after_optimization,
    plot_chi_sq_trajectory,
)


def generalize_parameter_labels(
    parameter_labels: List[str], free_parameter_labels: List[str]
) -> Tuple[List[str], List[str]]:
    """Generates generalized parameter labels (p_1, p_2, etc.) for use in optimization functions

    Parameters
    ----------
    parameter_labels
        a list of strings containing the labels for all parameters

    free_parameter_labels
        a list of strings containing the labels for the free parameters

    Returns
    -------
    general_parameter_labels
        list of floats defining the generalized parameter labels

    general_parameter_labels_free
        list of strings defining which of the generalized parameter labels are free

    """
    free_parameter_indices = []
    for i, label in enumerate(parameter_labels):
        if label in free_parameter_labels:
            free_parameter_indices.append(i)

    general_parameter_labels = ["p_" + str(i + 1) for i in range(0, len(parameter_labels))]
    general_parameter_labels_free = ["p_" + str(i + 1) for i in free_parameter_indices]

    return general_parameter_labels, general_parameter_labels_free


def define_best_optimization_results(
    df_optimization_results: pd.DataFrame, run_type: str, settings: dict
) -> Tuple[float, float, List[float]]:
    """Prints best parameter set from optimization to
    console and plots the best fit to training data

    Parameters
    ----------
    df_optimization_results
        df containing the results of all optimization runs

    run_type
        a string defining the run_type ('default' or 'ppl'
        or 'ppl threshold' or 'PEM evaluation)

     settings
        a dictionary of run settings

    Returns
    -------
    r_sq_opt
        a float defining the best case r_sq value

    chi_sq_opt_min
        a float defining the best case chi2_sq value

    best_case_parameters
        a list of floats defining the best case parameters

    """

    best_case_parameters = []
    best_case_parameters_full = []
    for i in range(0, len(settings["parameters"])):
        col_name = settings["parameter_labels"][i] + "*"
        val = df_optimization_results[col_name].iloc[0]
        best_case_parameters.append(val)
        best_case_parameters_full.append(val)
    best_case_parameters = [np.round(parameter, 5) for parameter in best_case_parameters]
    solutions_norm = df_optimization_results["Simulation results"].iloc[0]
    r_sq_opt = round(df_optimization_results["r_sq"].iloc[0], 3)
    chi_sq_opt_min = round(df_optimization_results["chi_sq"].iloc[0], 3)

    if run_type not in ("ppl", "ppl threshold"):
        filename = "best fit to training data"
        model.parameters = best_case_parameters_full
        _, all_topology_DsRE2P = model.solve_experiment_for_plot(df_optimization_results["x"].iloc[0])
        model.plot_training_data(
            all_topology_DsRE2P,
            df_optimization_results["exp_data"].iloc[0],
            df_optimization_results["exp_error"].iloc[0],
            filename,
            run_type,
            settings["context"]
        )
        plot_chi_sq_trajectory(list(df_optimization_results["chi_sq_list"].iloc[0]))

        print("*************************")
        print("Calibrated parameters: ")
        for i, label in enumerate(settings["parameter_labels"]):
            print(label + " = " + str(best_case_parameters[i]))
        print("")

        print("Metrics:")
        print("R_sq = " + str(r_sq_opt))
        print("chi_sq = " + str(chi_sq_opt_min))
        print("*************************")

    return r_sq_opt, chi_sq_opt_min, best_case_parameters


def optimize_all(
    df_global_search_results: pd.DataFrame, settings: dict, problem: dict, run_type: str = "default"
) -> Tuple[float, float, pd.DataFrame, List[float]]:

    """Runs optimization for each initial guess and saves results

    Parameters
    ----------
    df_global_search_results
        df containing the results of the global search

    settings
        a dictionary of run settings

    problem
        a dictionary containing the parameter estimation problem -
        must be provided for PPL simulations only, in which the free parameters
        change depending on which parameter's PPL is being calculated

    run_type
        a string defining the run_type ('default' or 'ppl' or 'ppl threshold' or 'pem evaluation')

    Returns
    -------
    r_sq_opt
        a float defining the best case r_sq value

    chi_sq_opt_min
        a float defining the  best case chi2_sq value

    df_optimization_results
        a dataframe containing the optimization results

    best_case_parameters
        a list of floats defining the best case parameters

    """

    df_global_search_results["problem"] = [problem] * len(df_global_search_results.index)
    
    if "optimization_method" not in settings:
        settings["optimization_method"] = "default"

    df_global_search_results["optimization_method"] = ([settings["optimization_method"]] * 
                                                       len(df_global_search_results.index)
    )
    if run_type != "ppl threshold":
        df_global_search_results = df_global_search_results.sort_values(by=["chi_sq"])
        df_global_search_results = df_global_search_results.reset_index(drop=True)
        df_global_search_results = df_global_search_results.drop(
            df_global_search_results.index[settings["num_parameter_sets_optimization"] :]
        )
        # add run_type settings to df
        df_global_search_results["run_type"] = [run_type] * settings[
            "num_parameter_sets_optimization"
        ]

    else:
        # add run_type settings to df
        df_global_search_results["run_type"] = [run_type] * settings["num_noise_realizations"]

    all_opt_results = []
    if settings["parallelization"] == "no":
        for row in df_global_search_results.itertuples(name=None):
            results_row, results_row_labels = optimize_single_initial_guess(row)
            all_opt_results.append(results_row)

    elif settings["parallelization"] == "yes":
        with mp.Pool(settings["num_cores"]) as pool:
            result = pool.imap(
                optimize_single_initial_guess,
                df_global_search_results.itertuples(name=None),
            )
            pool.close()
            pool.join()
            output = [[list(x[0]), list(x[1])] for x in result]
        for _, item in enumerate(output):
            all_opt_results.append(item[0])
        results_row_labels = output[0][1]

    print("Optimization complete.")
    df_optimization_results = pd.DataFrame(all_opt_results, columns=results_row_labels)
    if run_type != "ppl threshold":
        df_optimization_results = df_optimization_results.sort_values(by=["chi_sq"], ascending=True)
        df_optimization_results = df_optimization_results.reset_index(drop=True)

    # Add experimental data to results
    df_optimization_results["x"] = df_global_search_results["x"]
    df_optimization_results["exp_data"] = df_global_search_results["exp_data"]
    df_optimization_results["exp_error"] = df_global_search_results["exp_error"]

    r_sq_opt, chi_sq_opt_min, best_case_parameters = define_best_optimization_results(
        df_optimization_results, run_type, settings
    )

    df_optimization_results.to_csv("optimization results.csv")

    return r_sq_opt, chi_sq_opt_min, df_optimization_results, best_case_parameters


def define_parameters_for_opt(
    initial_parameters: List[float],
    free_parameter_labels: List[str],
    free_parameter_bounds: List[list],
    parameter_labels: List[str],
) -> Tuple[List[bool], Type[Parameters_lmfit]]:
    """Defines parameters for optimization with structure necessary for LMFit optimization code

    Parameters
    ----------
    initial_parameters
        a list of floats containing the initial guesses for each parameter

    free_parameter_labels
        a lists of strings containing the bounds for the free parameters

    free_parameter_bounds
        a lists of lists containing the bounds for the free parameters

    parameter_labels
        a lists of strings containing the labels for all parameters

    Returns
    -------
    vary_list
        a list of booleans defining whether each parameter is allowed to vary
        in the optimization run

    params_for_opt
        an object defining the parameters and bounds for optimization
        (in structure necessary for LMFit optimization code)

    """
    (
        general_parameter_labels,
        general_parameter_labels_free,
    ) = generalize_parameter_labels(parameter_labels, free_parameter_labels)

    # Set default values
    num_parameters = len(parameter_labels)
    bound_min_list = [0] * num_parameters
    bound_max_list = [np.inf] * num_parameters
    vary_list = [False] * num_parameters

    # Set min and max bounds and vary_index by comparing free parameters
    # lists with list of all parameters
    for param_index, param_label in enumerate(general_parameter_labels):
        for free_param_index, free_param_label in enumerate(general_parameter_labels_free):

            # if param is free param, change vary to True and update bounds
            if param_label == free_param_label:
                vary_list[param_index] = True
                bound_min_list[param_index] = 10 ** free_parameter_bounds[free_param_index][0]
                bound_max_list[param_index] = 10 ** free_parameter_bounds[free_param_index][1]

    # Add parameters to the parameters class
    params_for_opt = Parameters_lmfit()
    for index_param, param_label in enumerate(general_parameter_labels):
        params_for_opt.add(
            param_label,
            value=initial_parameters[index_param],
            vary=vary_list[index_param],
            min=bound_min_list[index_param],
            max=bound_max_list[index_param],
        )

    for null_index in range(len(general_parameter_labels), 10):
        params_for_opt.add("p_" + str(null_index + 1), value=0, vary=False, min=0, max=1)

    return vary_list, params_for_opt


def define_results_row(
    results: lmfit.model.ModelResult,
    initial_parameters: List[float],
    chi_sq_list: List[float],
    data_information: List[list],
    results_row_settings: List,
) -> Tuple[List[Any], List[str]]:
    """Defines results for each optimization run

    Parameters
    ----------
    results
        a results class containing results of the given optimization run

    initial_parameters
        a list of floats containing the initial guesses for each parameter

    chi_sq_list
        a list of floats containing the chi_sq values for each function evaluation

    data_information
        a list of lists containing x, exp_data, and exp_error

        x
            a list of floats containing the values of the independent variable

        exp_data
            a list of floats containing the values of the dependent variable

        exp_error
            a list of floats containing the values of the measurement error
            for the dependent variable

    results_row_settings
        a list of list and strings containing settings for the results row
        parameter_labels
            a list of strings defining the parameter labels
        dataID
            a string defining the dataID
        weight_by_error
            a string defining whether the cost function should be weighted by error or not

    Returns
    -------
    results_row
        a list of floats and lists containing the results for the given optimization run

    results_row_labels
        a list of strings defining the labels for each item in results_row

    """

    [parameter_labels, dataID, weight_by_error] = results_row_settings

    # add initial parameters to row for saving
    results_row = []
    results_row_labels = []
    for i, val in enumerate(initial_parameters):
        results_row.append(val)
        results_row_labels.append(parameter_labels[i])

    # Solve ODEs with final optimized parameters
    model.parameters = list(results.params.valuesdict().values())[: len(initial_parameters)]
    [x, exp_data, exp_error] = data_information
    solutions_norm, chi_sq, r_sq = solve_single_parameter_set(
        x, exp_data, exp_error, weight_by_error
    )

    # append best fit parameters to results_row for saving
    for index, best_val in enumerate(model.parameters):
        results_row.append(best_val)
        label = parameter_labels[index] + "*"
        results_row_labels.append(label)

    # Define other conditions and result metrics and add to result_row for saving
    # Results.redchi_sq is the chi2 value directly from LMFit.
    # Results.redchi_sq * the number of data points should match the
    # chi_sq calculated in this code
    items = [chi_sq, r_sq, results.redchi, results.success, model, chi_sq_list, solutions_norm]
    item_labels = [
        "chi_sq",
        "r_sq",
        "redchi_sq",
        "success",
        "model",
        "chi_sq_list",
        "Simulation results",
    ]

    for i, item in enumerate(items):
        results_row.append(item)
        results_row_labels.append(item_labels[i])

    return results_row, results_row_labels


def optimize_single_initial_guess(row: tuple) -> Tuple[List[Any], List[Any]]:
    """Runs optimization for a single initial guess

    Parameters
    ----------
    row
        a tuple of floats containing the initial guesses for each parameter
        (represents a row of the global search results)

    Returns
    -------
    results_row
        a list of floats and lists containing the results for the given optimization run

    results_row_labels
        a list of strings defining the labels for each item in results_row"""

    count = row[0] + 1
    [
        x,
        exp_data,
        exp_error,
        dataID,
        weight_by_error,
        parameter_labels,
        _,
        _,
        problem,
        optimization_method,
        run_type,
    ] = row[-11:]
    initial_parameters = list(row[1 : len(parameter_labels) + 1])
    free_parameter_bounds = problem["bounds"]
    free_parameter_labels = problem["names"]

    chi_sq_list = []

    def solve_for_opt(
        x: List[float],
        p_1: float = 0,
        p_2: float = 0,
        p_3: float = 0,
        p_4: float = 0,
        p_5: float = 0,
        p_6: float = 0,
        p_7: float = 0,
        p_8: float = 0,
        p_9: float = 0,
        p_10: float = 0,
    ) -> np.ndarray:
        p_opt = [p_1, p_2, p_3, p_4, p_5, p_6, p_7, p_8, p_9, p_10]
        model.parameters = p_opt[: len(parameter_labels)]
        solutions_norm, chi_sq, _ = solve_single_parameter_set(
            x, exp_data, exp_error, weight_by_error
        )
        chi_sq_list.append(chi_sq)
        return np.array(solutions_norm)

    _, params_for_opt = define_parameters_for_opt(
        initial_parameters,
        free_parameter_labels,
        free_parameter_bounds,
        parameter_labels,
    )
    model_lmfit = Model_lmfit(solve_for_opt, nan_policy="propagate")

    if weight_by_error == "no":
        weights_ = [1] * len(exp_error)
    elif weight_by_error == "yes":
        weights_ = [1 / i for i in exp_error]

    if optimization_method == "default":
        method_ = "leastsq"
    else:
        method_ = optimization_method
        
    results = model_lmfit.fit(
        exp_data,
        params_for_opt,
        method=method_,
        x=x,
        weights=weights_,
    )

    results_row, results_row_labels = define_results_row(
        results,
        initial_parameters,
        chi_sq_list,
        [x, exp_data, exp_error],
        [parameter_labels, dataID, weight_by_error],
    )

    if run_type != "ppl":
        print("Optimization run " + str(count) + " complete")

    return results_row, results_row_labels
```
