## Supplementary material for "Engineered Feedback Employing Natural Hypoxia-Responsive Factors Enhances Synthetic Hypoxia Biosensors": run_parameter_estimation.py

```
#!/usr/bin/env python3
# -*- coding: utf-8 -*-
"""
Created on Tue Jun 14 12:39:44 2022

@author: kate
"""
from typing import Tuple, List
import os
from games.config.experimental_data import define_experimental_data
from games.utilities.saving import create_folder
from games.modules.parameter_estimation.optimization import optimize_all
from games.modules.parameter_estimation.global_search import (
    generate_parameter_sets,
    solve_global_search,
)


def run_parameter_estimation(
    settings: dict, folder_path: str, parameter_estimation_problem_definition: dict
) -> Tuple[float, List[float]]:
    """Runs parameter estimation method (multi-start optimization)

    Parameters
    ----------
    settings
        a dictionary of run settings

    folder_path
        a string defining the path to the main results folder

    parameter_estimation_problem_definition
        a dictionary containing the parameter estimation problem

    Returns
    -------
    calibrated_chi_sq
        a float defining the chi_sq associated with the calibrated parameter set

    calibrated_parameters
        a list of floats containing the calibrated values for each parameter

    """
    sub_folder_name = "MODULE 2 - FIT TO EXPERIMENTAL DATA"
    path = create_folder(folder_path, sub_folder_name)
    os.chdir(path)

    print("Starting global search...")
    x, exp_data, exp_error = define_experimental_data(settings)
    df_parameters = generate_parameter_sets(
        parameter_estimation_problem_definition, settings, settings["parameters"]
    )
    df_global_search_results = solve_global_search(df_parameters, x, exp_data, exp_error, settings)
    print("Global search complete.")

    print("Starting optimization...")
    _, calibrated_chi_sq, _, calibrated_parameters = optimize_all(
        df_global_search_results, settings, parameter_estimation_problem_definition
    )

    return calibrated_chi_sq, calibrated_parameters
```
