## Supplementary material for "Engineered Feedback Employing Natural Hypoxia-Responsive Factors Enhances Synthetic Hypoxia Biosensors": evaluate_parameter_estimation_method.py

```
#!/usr/bin/env python3
# -*- coding: utf-8 -*-
"""
Created on Wed Jun 15 16:13:15 2022

@author: kate
"""
from typing import List
import os
import pandas as pd
import numpy as np
from games.utilities.saving import create_folder
from games.utilities.metrics import calc_chi_sq
from games.modules.parameter_estimation.optimization import optimize_all


def define_initial_guesses_for_pem_eval(
    df_global_search_results: pd.DataFrame,
    pem_evaluation_data_list: List[list],
    num_parameter_sets_optimization: int,
    weight_by_error: str,
) -> List[pd.DataFrame]:
    """Defines initial guesses for each pem evaluation optimization run
    based on results of global search PEM evaluation data and then running
    multi-start optimization with each set of PEM evaluation data

    Parameters
    ----------
    df_global_search_results
        a df containing global search results

    pem_evaluation_data_list
        a list of lists defining the pem evaluation data (length = # pem evaluation datasets)

    num_parameter_sets_optimization
        an int defining the number of parameter sets to use as initial guesses for optimization

    weight_by_error
        a string defining whether the cost function should be weighted by error or not

    Returns
    -------
    df_initial_guesses_list
        a list of dataframes containing the initial guesses for each pem evaluation dataset
        (length = # pem evaluation datasets)

    """

    df_initial_guesses_list = []
    for _, pem_evaluation_data in enumerate(pem_evaluation_data_list):
        df_new = df_global_search_results.copy()
        chi_sq_list = []
        for norm_solutions in list(df_global_search_results["normalized solutions"]):
            chi_sq = calc_chi_sq(
                norm_solutions,
                pem_evaluation_data,
                df_global_search_results["exp_error"].iloc[0],
                weight_by_error,
            )

            chi_sq_list.append(chi_sq)

        df_new["chi_sq"] = chi_sq_list
        df_new["exp_data"] = [pem_evaluation_data] * len(chi_sq_list)
        df_new = df_new.sort_values(by=["chi_sq"])
        df_new = df_new.reset_index(drop=True)
        df_new = df_new.drop(df_new.index[0])
        df_new = df_new.reset_index(drop=True)
        df_new = df_new.drop(df_new.index[num_parameter_sets_optimization:])
        df_initial_guesses_list.append(df_new)

    return df_initial_guesses_list


def optimize_pem_evaluation_data(
    df_initial_guesses_list: List[pd.DataFrame],
    chi_sq_pem_evaluation_criterion: float,
    folder_path: str,
    settings: dict,
    problem: dict,
) -> List[pd.DataFrame]:
    """Runs optimization for each set of pem evaluation data

    Parameters
    ----------
    df_initial_guesses_list
        a list of dfs containing the initial guesses for each pem evaluation data set

    chi_sq_pem_evaluation_criterion
        a float defining the pem evaluation criterion for chi_sq

    folder_path
        a string defining the path to the main results folder

    settings
        a dictionary of run settings

    problem
        a dictionary containing the parameter estimation problem -
        must be provided for PPL simulations only, in which the free parameters
        change depending on which parameter's PPL is being calculated

    Returns
    -------
    df_list
        a list of dataframes defining the optimization results (length = #PEM evaluation data sets)

    """
    r_sq_pem_evaluation = []
    chi_sq_pem_evaluation = []
    df_list = []

    for i, df_pem_evaluation in enumerate(df_initial_guesses_list):
        sub_folder_name = "PEM evaluation data " + str(i + 1)
        create_folder(
            folder_path + "/MODULE 1 - EVALUATE PARAMETER ESTIMATION METHOD", sub_folder_name
        )
        os.chdir("./" + sub_folder_name)
        df_pem_evaluation.to_csv("initial guesses.csv")

        print("PEM evaluation dataset " + str(i + 1))
        r_sq_mean, chi_sq_mean, df_optimization_results, _ = optimize_all(
            df_pem_evaluation, settings, problem, run_type="PEM evaluation"
        )
        df_list.append(df_optimization_results)
        r_sq_pem_evaluation.append(r_sq_mean)
        chi_sq_pem_evaluation.append(chi_sq_mean)

        os.chdir(folder_path + "/MODULE 1 - EVALUATE PARAMETER ESTIMATION METHOD")

    r_sq_min = min(r_sq_pem_evaluation)
    chi_sq_max = max(chi_sq_pem_evaluation)

    print("chi_sq PEM evaluation criterion = " + str(np.round(chi_sq_pem_evaluation_criterion, 4)))
    print("chi_sq max across all PEM evaluation = " + str(np.round(chi_sq_max, 4)))
    print("r_sq min across all PEM evaluation = " + str(np.round(r_sq_min, 4)))

    if chi_sq_max <= chi_sq_pem_evaluation_criterion:
        print("MODULE 1 PASSED")
    else:
        print("MODULE 1 FAILED")

    return df_list
```
