## Supplementary material for "Engineered Feedback Employing Natural Hypoxia-Responsive Factors Enhances Synthetic Hypoxia Biosensors": generate_pem_evaluation_data.py

```
#!/usr/bin/env python3
# -*- coding: utf-8 -*-
"""
Created on Wed Jun 15 16:13:15 2022

@author: kate
"""
from typing import Tuple, List
from math import sqrt
import pandas as pd
import numpy as np
from games.models.set_model import model
from games.modules.solve_single import solve_single_parameter_set
from games.utilities.metrics import calc_chi_sq, calc_r_sq
from games.utilities.saving import save_pem_evaluation_data


def add_noise(solutions_norm_raw: List[float], noise: List[float], dataID: str) -> List[float]:
    """
    Adds noise to a set of simulated data

    Parameters
    ----------
    solutions_norm_raw
        a list of floats defining data to add noise to

    noise
        a list of floats defining the noise values to add to each data point

    dataID
        a string defining the dataID

    Returns
    -------
    solutions_norm_noise
        a list of floats defining the data set with noise added and normalized
    """

    # Adds noise to each data point
    solutions_noise = []
    for i, noise_val in enumerate(noise):
        new_val = solutions_norm_raw[i] + noise_val
        new_val = max(new_val, 0.0)
        solutions_noise.append(new_val)

    normalization_value = np.mean(solutions_noise[:5])
    solutions_norm_noise = model.normalize_data(np.array(solutions_noise), normalization_value)

    return solutions_norm_noise


def generate_noise_pem_evaluation(exp_error: List[float], count: int, modelID: str) -> np.ndarray:
    """Generates noise values to add to a set of simulated data

    NOTE: This function has been refactored to generate noise values in a more modular way.
    The original method for generating noise is retained for synTF_chem to ensure that results from
    this refactored code match those in the GAMES paper.

    For future use, the code used here for synTF_chem can be deleted.

    This function can also be combined with generate_noise in calculate_threshold.py
    (used to generate noise for PPL) for future use. The functions are left separate here
    because slightly different methods for random number generation and seeding were used
    in the original GAMES code such that combining the functions may lead to slightly
    different results that do not exactly match the results from the paper
    (although the trends and conclusions would remain the same).

    Parameters
    ----------
    exp_error
        a list of floats defining the measurement error
        (standard deviation) for each data point

    count
        an integer defining the PEM evaluation dataset number

    modelID
        a string defining the modelID

    Returns
    -------
    noise
        an array containing noise values to be added to each data point
    """

    # Define mean for error distribution
    mu = 0
    if modelID == "synTF_chem":
        # Define seeds for random number generation
        seeds = [3457, 1234, 2456, 7984, 7306, 3869, 5760, 9057, 2859]
        if count > len(seeds):
            print("Error: must add more seeds to generate more than 8 PEM evaluation datasets")

        # Define standard error for error distribution
        sigma = 0.05 / sqrt(3)

        # Generate noise values
        np.random.seed(seeds[count])
        noise = np.random.normal(mu, sigma, len(exp_error))

    else:
        starting_seed = 2345
        # Calculate standard error values (assuming triplicate measurements)
        sigma_values_standard_error = [i / sqrt(3) for i in exp_error]

        # Set seed for this data set
        np.random.seed(starting_seed + count)

        # Generate noise values for each sigma value
        noise_list = []
        for sigma_val in sigma_values_standard_error:
            noise_value = float(np.random.normal(mu, sigma_val, 1))
            noise_list.append(noise_value)

        noise = np.array(noise_list)

    return noise


def filter_global_search_results(
    df_global_search_results: pd.DataFrame, num_pem_evaluation_datasets: int
) -> pd.DataFrame:
    """Filters data to choose parameter sets used to generate pem evaluation data

    Parameters
    ----------
    df_global_search_results
        a dataframe containing global search results

    num_pem_evaluation_datasets
        an int defining the number of pem evaluation datasets to generate

    Returns
    -------
    df_global_search_results_filtered
        a dataframe containing the filtered global search results

    """
    df_global_search_results_filtered = df_global_search_results.sort_values(by=["chi_sq"])
    df_global_search_results_filtered = df_global_search_results_filtered.reset_index(drop=True)
    df_global_search_results_filtered = df_global_search_results_filtered.drop(
        df_global_search_results_filtered.index[num_pem_evaluation_datasets:]
    )

    return df_global_search_results_filtered


def generate_pem_evaluation_data(
    df_global_search_results: pd.DataFrame, settings: dict
) -> Tuple[list, float]:
    """Generates PEM evaluation data based on results of a global search

    Parameters
    ----------
    df_global_search_results
        a dataframe containing global search results
        
    settings
        a dictionary of run settings

    Returns
    -------
    pem_evaluation_data_list
        a list of lists containing the PEM evaluation data

    max_chi_sq
        a float defining the max chi_sq between the PEM evaluation data with and without noise

    """

    df_global_search_results_filtered = filter_global_search_results(
        df_global_search_results, settings["num_pem_evaluation_datasets"]
    )

    # Define, add noise to, and save PEM evaluation data
    count = 1
    pem_evaluation_data_list: List[list] = []
    r_sq_list: List[float] = []
    chi_sq_list: List[float] = []
    for row in df_global_search_results_filtered.itertuples(name=None):
        # Define parameters
        p = list(row[1 : len(settings["parameters"]) + 1])
        model.parameters = p

        # Solve for raw data
        x = list(df_global_search_results["x"].iloc[0])
        exp_data = list(df_global_search_results["exp_data"].iloc[0])
        exp_error = list(df_global_search_results["exp_error"].iloc[0])
        solutions_norm_raw, chi_sq, r_sq = solve_single_parameter_set(
            x,
            exp_data,
            exp_error,
            settings["weight_by_error"]
        )

        # Add noise
        noise = generate_noise_pem_evaluation(exp_error, count, settings["modelID"])
        solutions_norm_noise = add_noise(solutions_norm_raw, noise, settings["dataID"])

        # Calculate cost function metrics between PEM evaluation
        # training data with and without noise
        r_sq = calc_r_sq(solutions_norm_raw, solutions_norm_noise)
        chi_sq = calc_chi_sq(
            solutions_norm_raw, solutions_norm_noise, exp_error, settings["weight_by_error"]
        )

        # Add metrics to full lists
        r_sq_list.append(r_sq)
        chi_sq_list.append(chi_sq)
        pem_evaluation_data_list.append(solutions_norm_noise)
        count += 1

    max_chi_sq = define_pem_evaluation_criterion(r_sq_list, chi_sq_list)
    save_pem_evaluation_data(pem_evaluation_data_list)
    return pem_evaluation_data_list, max_chi_sq


def define_pem_evaluation_criterion(r_sq_list: list, chi_sq_list: list) -> float:
    """Generates PEM evaluation data based on results of a global search

    Parameters
    ----------
    r_sq_list
        a list of floats containing the r_sq values associated
        with each pem evaluation dataset
        (calculated between the data with and without noise)

    chi_sq_list
        a list of floats containing the chi_sq values associated
        with each pem evaluation dataset
        (calculated between the data with and without noise)

    Returns
    -------
    max_chi_sq
        a float defining the maximum chi_aq across all pem evaluation dataset
        (calculated between the data with and without noise)
        Note that this return can be changed if the user wants to use a different
        metric to define the PEM evaluation criterion

    """

    # Define PEM evaluation criterion
    mean_r_sq = np.round(np.mean(r_sq_list), 4)
    min_r_sq = np.round(min(r_sq_list), 4)
    print("Mean R2 between PEM evaluation data with and without noise: " + str(mean_r_sq))
    print("Min R2 between PEM evaluation data with and without noise: " + str(min_r_sq))

    mean_chi_sq = np.round(np.mean(chi_sq_list), 4)
    max_chi_sq = np.round(max(chi_sq_list), 4)
    if max_chi_sq == [0.0]:
        max_chi_sq = 0.0

    print("Mean chi_sq between PEM evaluation data with and without noise: " + str(mean_chi_sq))
    print("Max chi_sq between PEM evaluation data with and without noise: " + str(max_chi_sq))

    # Save PEM evaluation criterion
    df = pd.DataFrame()
    df["r_sq"] = list(r_sq_list)
    df["chi_sq"] = list(chi_sq_list)
    df.to_csv("./PEM evaluation criterion.csv")

    return max_chi_sq
```
