## Supplementary material for "Engineered Feedback Employing Natural Hypoxia-Responsive Factors Enhances Synthetic Hypoxia Biosensors": run_parameter_estimation_method_evaluation.py

```
#!/usr/bin/env python3
# -*- coding: utf-8 -*-
"""
Created on Mon Jun 13 10:49:45 2022

@author: kate
"""
import os
from games.utilities.saving import create_folder
from games.modules.parameter_estimation.global_search import (
    generate_parameter_sets,
    solve_global_search,
)
from games.config.experimental_data import define_experimental_data
from games.plots.plots_pem_evaluation import plot_pem_evaluation
from games.modules.parameter_estimation_method_evaluation.generate_pem_evaluation_data import (
    generate_pem_evaluation_data,
)
from games.modules.parameter_estimation_method_evaluation.evaluate_parameter_estimation_method import (
    define_initial_guesses_for_pem_eval,
    optimize_pem_evaluation_data,
)


def run_parameter_estimation_method_evaluation(
    settings: dict, folder_path: str, parameter_estimation_problem_definition: dict
) -> None:
    """Runs parameter estimation method evaluation by first generating
    PEM evaluation data and then running multi-start optimization
    with each set of PEM evaluation data

    Parameters
    ----------
    settings
        a dictionary of run settings

    folder_path
        a string defining the path to the main results folder

    parameter_estimation_problem_definition
        a dictionary containing the parameter estimation problem

    Returns
    -------
    None

    """
    sub_folder_name = "MODULE 1 - EVALUATE PARAMETER ESTIMATION METHOD"
    path = create_folder(folder_path, sub_folder_name)
    os.chdir(path)

    print("Generating PEM evaluation data...")
    df_parameters = generate_parameter_sets(
        parameter_estimation_problem_definition, settings, settings["parameters"]
    )
    x, exp_data, exp_error = define_experimental_data(settings)
    df_global_search_results = solve_global_search(df_parameters, x, exp_data, exp_error, settings)
    pem_evaluation_data_list, chi_sq_pem_evaluation_criterion = generate_pem_evaluation_data(
        df_global_search_results, settings
    )
    print("PEM evaluation data generated.")

    print("Starting optimization for PEM evaluation data...")
    df_initial_guesses_list = define_initial_guesses_for_pem_eval(
        df_global_search_results,
        pem_evaluation_data_list,
        settings["num_parameter_sets_optimization"],
        settings["weight_by_error"],
    )
    df_list = optimize_pem_evaluation_data(
        df_initial_guesses_list,
        chi_sq_pem_evaluation_criterion,
        folder_path,
        settings,
        parameter_estimation_problem_definition,
    )
    plot_pem_evaluation(df_list, chi_sq_pem_evaluation_criterion)
    print("PEM evaluation complete")
```
