## Supplementary material for "Engineered Feedback Employing Natural Hypoxia-Responsive Factors Enhances Synthetic Hypoxia Biosensors": calculate_parameter_profile_likelihood.py

```
#!/usr/bin/env python3
# -*- coding: utf-8 -*-
"""
Created on Wed Jun 15 16:03:09 2022

@author: kate
"""
from typing import Tuple, List, Union
import datetime
import pandas as pd
from games.modules.parameter_estimation.optimization import optimize_all
from games.modules.parameter_estimation.global_search import (
    generate_parameter_sets,
    solve_global_search,
)
from games.plots.plots_parameter_profile_likelihood import plot_parameter_profile_likelihood
from games.plots.plots_parameter_profile_likelihood import plot_parameter_relationships
from games.plots.plots_parameter_profile_likelihood import plot_internal_states_along_ppl
from games.config.experimental_data import define_experimental_data


def set_ppl_settings(
    parameter_label: str,
    direction: int,
    default_values: List[Union[float, int]],
    non_default_min_step_fraction_ppl: dict,
    non_default_max_step_fraction_ppl: dict,
    non_default_max_number_steps_ppl: dict,
) -> Tuple[float, float, int]:
    """Defines ppl settings for the given parameter if non_default settings values are specified

    Parameters
    ----------
    parameter_label
       a string defining the given parameter

    direction
       an integer defining the direction
       (-1 for negative direction, 1 for positive direction)

    default_values
        a list of floats or integers defining the default values for
        [min_step_fraction, max_step_fraction, number_steps]

    non_default_min_step_fraction_ppl
        a list of dictionaries defining the non-default values for each setting
        each key is a string with the parameter name followed by a space followed by the
        direction of ppl calculations (-1 or 1). The value of the dictionary
        is the value for the given setting. For example, {"k_bind -1" : 0.001}, means that
        the value of the given setting should be 0.001 for parameter k_bind in the negative direction

    non_default_max_step_fraction_ppl
        same as above but setting = max step fraction

    non_default_max_number_steps_ppl
        same as above but setting = max number steps fraction

    Returns
    -------
    min_step_fraction
       a float defining the fraction of the calibrated parameter that defines the minimum step size

    max_step_fraction
       a float defining the fraction of the calibrated parameter that defines the maximum step size

    max_steps
       an integer defining the maximum number of allowable steps
    """
    # Min step value

    if non_default_min_step_fraction_ppl:
        for key, value in non_default_min_step_fraction_ppl.items():
            key = key.split(" ")
            if key[0] == parameter_label and key[1] == str(direction):
                min_step_fraction = value
            else:
                min_step_fraction = default_values[0]
    else:
        min_step_fraction = default_values[0]

    # Max step value
    if non_default_max_step_fraction_ppl:
        for key, value in non_default_max_step_fraction_ppl.items():
            key = key.split(" ")
            if key[0] == parameter_label and key[1] == str(direction):
                max_step_fraction = value
            else:
                max_step_fraction = default_values[1]
    else:
        max_step_fraction = default_values[1]

    # Max number of steps
    if non_default_max_number_steps_ppl:
        for key, value in non_default_max_number_steps_ppl.items():
            key = key.split(" ")
            if key[0] == parameter_label and key[1] == str(direction):
                max_steps = value
            else:
                max_steps = default_values[2]
    else:
        max_steps = default_values[2]

    return min_step_fraction, max_step_fraction, max_steps


def calculate_chi_sq_ppl_single_datapoint(
    fixed_val: float,
    fixed_index_in_free_parameter_list: int,
    parameters: list,
    parameter_estimation_problem_definition: dict,
    settings: dict,
) -> Tuple[float, float, List[float]]:
    """
    Calculates chi_sq_ppl for a single datapoint on the profile likelihood

    Parameters
    ----------
    fixed_val
        a float defining the value that the fixed index should be fixed at

    fixed_index_in_free_parameter_list
        an integer defining the index in the list of FREE parameters
        (settings["free_parameters"]) that should be fixed for this calculation

    parameters
        a list of floats of the initial parameter values (fixed and free)

    parameter_estimation_problem_definition
        a dictionary containing the parameter estimation problem

    settings
        a dictionary defining settings for the run

    Returns
    -------
    fixed_val
        a float defining the value that the fixed index should be fixed at
        (x-axis value of the datapoint for ppl plots)

    calibrated_chi_sq
        a float defining the minimum chi_sq attainable for the parameter
        estimation problem (x-axis value of the datapoint for ppl plots)

    calibrated_parameters
        a list of floats defining the parameter set for which the min_chi_sq
        was obtained

    """

    # Define the parameter estimation problem
    problem_ppl = {"num_vars": 0, "names": [], "bounds": []}

    # Fix given parameter at fixed index and let other parameters vary
    problem_ppl["num_vars"] = len(settings["free_parameters"]) - 1
    problem_ppl["names"] = [
        x
        for i, x in enumerate(parameter_estimation_problem_definition["names"])
        if i != fixed_index_in_free_parameter_list
    ]
    problem_ppl["bounds"] = [
        x
        for i, x in enumerate(parameter_estimation_problem_definition["bounds"])
        if i != fixed_index_in_free_parameter_list
    ]

    # Run PEM
    df_parameters = generate_parameter_sets(problem_ppl, settings, parameters)
    x, exp_data, exp_error = define_experimental_data(settings)
    df_global_search_results = solve_global_search(df_parameters, x, exp_data, exp_error, settings)
    _, calibrated_chi_sq, _, calibrated_parameters = optimize_all(
        df_global_search_results,
        settings,
        problem=problem_ppl,
        run_type="ppl",
    )

    return fixed_val, calibrated_chi_sq, calibrated_parameters


def calculate_ppl(
    parameter_label: str,
    calibrated_parameter_values: list,
    calibrated_chi_sq: float,
    threshold_chi_sq: float,
    settings: dict,
    parameter_estimation_problem_definition: dict,
) -> float:
    """Calculates the ppl for the given parameter

    Parameters
    ----------
    parameter_label
        a string defining the parameter label

    calibrated_parameter_values
        a list of floats containing the calibrated values for each parameter

    calibrated_chi_sq
        a float defining the chi_sq associated with the calibrated parameter set

    threshold_chi_sq
        a float defining the threshold chi_sq value

    settings
        a dictionary defining the run settings

    parameter_estimation_problem_definition
        a dictionary containing the parameter estimation problem -
        must be provided for PPL simulations only, in which the free parameters
        change depending on which parameter's PPL is being calculated

    Returns
    -------
    elapsed_time_total
        a float defining the time to calculate the ppl for the given parameter (in minutes)

    """

    start_time = datetime.datetime.now()  # Record the start time

    # Determine index for ppl based on parameter_label
    # These are the indices of the free parameters in the list settings["parameter_labels"]
    for i, label in enumerate(settings["parameter_labels"]):
        if label == parameter_label:
            fixed_index = i

    # Determine the index in settings["free_parameter_labels"] that corresponds
    # to the index in settings["parameter_labels"]
    for j, label in enumerate(settings["free_parameter_labels"]):
        if label == parameter_label:
            fixed_index_in_free_parameter_list = j

    # Set the target value for PPL difference between steps
    # and acceptable range
    q = 0.1
    target_val = threshold_chi_sq * q
    min_threshold_limit = target_val * 0.1
    max_threshold_limit = target_val * 2

    # Set min and max flags to default values
    min_flag = False
    max_flag = False

    num_evals = 0  # number of evaluations (full PEM runs)

    # Define the min and max bounds of the fixed parameter, convert to linear scale
    pem_prob = parameter_estimation_problem_definition
    min_bound_log = pem_prob["bounds"][fixed_index_in_free_parameter_list][0]
    max_bound_log = pem_prob["bounds"][fixed_index_in_free_parameter_list][1]
    min_bound = 10**min_bound_log
    max_bound = 10**max_bound_log

    print("******************")
    print("Starting profile likelihood calculations for " + parameter_label + "...")

    for direction in [-1, 1]:
        print("")
        if direction == -1:
            print("negative direction")
        elif direction == 1:
            print("positive direction")

        # Define ppl hyperparameters for given parameter and direction
        min_step_fraction, max_step_fraction, max_steps = set_ppl_settings(
            parameter_label,
            direction,
            [
                settings["default_min_step_fraction_ppl"],
                settings["default_max_step_fraction_ppl"],
                settings["default_max_number_steps_ppl"],
            ],
            settings["non_default_min_step_fraction_ppl"],
            settings["non_default_max_step_fraction_ppl"],
            settings["non_default_max_number_steps_ppl"],
        )

        min_step = min_step_fraction * calibrated_parameter_values[fixed_index]
        max_step = max_step_fraction * calibrated_parameter_values[fixed_index]

        print("min step value: " + str(min_step))
        print("max step value: " + str(max_step))

        # Initialize lists to hold results for this ppl only
        chi_sq_ppl_list: List[float] = []  # chi_sq_ppl values
        fixed_parameter_values: List[float] = []  # fixed parameter values, linear scale
        all_parameter_values: List[list] = []  # lists of all parameter values

        # Initialize counters and values
        step_number = 0
        attempt_number = 0
        step_val = 0.0
        chi_sq_ppl_val = 0.0
        param_val = 0.0
        param_vals: List[float] = []

        while step_number < max_steps:
            print("******************")
            print("step_number: " + str(step_number))
            print("attempt_number: " + str(attempt_number))
            print("")

            # If this is the first step
            if step_number == 0:

                # Set the fixed value as the calibrated value
                fixed_val = calibrated_parameter_values[fixed_index]
                print("starting val: " + str(fixed_val))

                # Set the min_ for the binary step to 0 and the max_ to the max_step
                min_ = 0.0
                max_ = max_step

                print("min_binary_step: " + str(min_))
                print("max_binary_step: " + str(max_))

                # Set the min and max flags to false
                min_flag = False
                max_flag = False

            # If this is not the first step
            else:

                # If the step value is more than or equal to the max_step,
                # then replace the step with #the max step and set max_flag to True
                if step_val >= max_step:
                    step_val = max_step
                    max_flag = True
                    print("step replaced with max step")

                # If the step value is less than or equal to the min_step,
                # then replace the step with the min step and set min_flag to True
                elif step_val <= min_step:
                    step_val = min_step
                    min_flag = True
                    print("step replaced with min step")

                # If the step is between the min and max step limits, set flags to
                # False and continue
                else:
                    min_flag = False
                    max_flag = False

                # Determine the next fixed value
                fixed_val = fixed_parameter_values[step_number - 1] + (direction * step_val)
                print("previous val: " + str(round(fixed_parameter_values[step_number - 1], 8)))
                print("step val: " + str(round(step_val, 8)))
                print("fixed val: " + str(round(fixed_val)))

                if fixed_val <= min_bound:  # if fixed val is negative or less than the
                    # min bound of the parameter
                    print("fixed val is negative")

                    # if this is the minimum step, break (cannot take a smaller step
                    # to reach a > 0 fixed value)
                    if min_flag is True:
                        print("negative or zero fixed value reached - break")
                        break  # out of top level while loop and start next direction/parameter

                    # if this is not the minimum step, try with half the last step
                    else:
                        while fixed_val <= min_bound:
                            print("try again")
                            # reset the max step to be half what it was before
                            max_step = max_step / 2

                            # try a step val half the size as the previous step
                            step_val = step_val / 2

                            # determine fixed value
                            added_val = direction * step_val
                            fixed_val = fixed_parameter_values[step_number - 1] + added_val
                            print("fixed val: " + str(fixed_val))

                            if step_val <= min_step:
                                step_val = min_step
                                fixed_val = fixed_parameter_values[step_number - 1] + added_val
                                min_flag = True
                                print("step replaced with min step")
                                break  # break out of this while loop

                if fixed_val <= 0.0:
                    print("negative or zero fixed value reached - break")
                    break  # out of top level while loop and start next direction/parameter

                print("new val: " + str(round(fixed_val, 4)))  # linear

                parameters_single_datapoint = settings["parameters"]
                for i, all_parameter_label in enumerate(
                    settings["parameter_labels"]
                ):  # for each parameter in p_all
                    for j, free_parameter_label in enumerate(
                        settings["free_parameter_labels"]
                    ):  # for each free parameter
                        # if parameter is a free parameter, replace with calibrated
                        if all_parameter_label == free_parameter_label:
                            if i == fixed_index:
                                parameters_single_datapoint[i] = fixed_val  # replace with fixed val
                            else:
                                parameters_single_datapoint[i] = calibrated_parameter_values[
                                    i
                                ]  # Replace with cal val

                param_val, chi_sq_ppl_val, param_vals = calculate_chi_sq_ppl_single_datapoint(
                    fixed_val,
                    fixed_index_in_free_parameter_list,
                    parameters_single_datapoint,
                    parameter_estimation_problem_definition,
                    settings,
                )
                print("")
                print("chi_sq_ppl: " + str(round(chi_sq_ppl_val, 3)))
                num_evals += 1
                print("calibrated parameters: " + str(param_vals))

            # Determine whether to accept step or try again with new step size

            # if this is not the first step (calibrated parameter value)
            if step_number != 0:

                # Calculate difference in PL between current value and previous value
                ppl_difference = abs(chi_sq_ppl_val - chi_sq_ppl_list[step_number - 1])
                print("ppl_difference: " + str(round(ppl_difference, 3)))
                print("")

                # if ppl_difference is in between the min and max limits for PL difference
                if ppl_difference <= max_threshold_limit and ppl_difference >= min_threshold_limit:

                    # if the PL value is greater than or equal to the threshold value, but less
                    # than 1.1 * the threshold value
                    allowed_val = 1.1 * threshold_chi_sq
                    if chi_sq_ppl_val >= threshold_chi_sq and chi_sq_ppl_val <= allowed_val:

                        # Record values and break loop
                        chi_sq_ppl_list.append(chi_sq_ppl_val)
                        fixed_parameter_values.append(param_val)
                        all_parameter_values.append(param_vals)
                        print("break - Threshold chi_sq reached")
                        break

                    # otherwise, if the PL value is greater than 1.1 * the threshold value,
                    # then the step is too large
                    elif chi_sq_ppl_val > 1.1 * threshold_chi_sq:

                        # If this is the minimum step, then a smaller step cannot be taken
                        if min_flag is True:

                            # Record values and break loop
                            chi_sq_ppl_list.append(chi_sq_ppl_val)
                            fixed_parameter_values.append(param_val)
                            all_parameter_values.append(param_vals)
                            print("break - Threshold chi_sq reached")
                            break

                        # If this is not the minimum step, then a smaller step should be used
                        else:
                            # Set the max bound for the binary step to be equal to
                            # the current step
                            max_ = step_val

                            # Calculate the next step value (binary step algorithm)
                            step_val = (min_ + max_) / 2

                            # increase the attempt number
                            attempt_number += 1

                            print("*step rejected - too large")
                            print("")
                            print("new step")
                            print("min_binary_step: " + str(min_))
                            print("max_binary_step: " + str(max_))
                            print("new step val: " + str(step_val))

                    # Otherwise, if the fixed parameter hits the min or max bound
                    elif param_val > max_bound or param_val < min_bound:

                        # Record values and break loop
                        chi_sq_ppl_list.append(chi_sq_ppl_val)
                        fixed_parameter_values.append(param_val)
                        all_parameter_values.append(param_vals)
                        print("break - Parameter bound reached")
                        break

                    # Otherwise, accept the step and record the results
                    # (the parameter is not above the threshold and does not
                    # reach the parameter bound)
                    else:
                        print("*step accepted")

                        # Record results
                        chi_sq_ppl_list.append(chi_sq_ppl_val)
                        fixed_parameter_values.append(param_val)
                        all_parameter_values.append(param_vals)

                        # increase the step number
                        step_number += 1

                        # Reset the attempt counter
                        attempt_number = 0

                        # Set min_ bound back to 0 (no step from the previously recorded value)
                        min_ = 0.0

                # if the step size is the maximum step and the PL difference is still too low
                elif max_flag is True and ppl_difference < min_threshold_limit:

                    # If the parameter value is above the max bound or below the min bound
                    if fixed_val > max_bound or fixed_val < min_bound:

                        # Record results and break loop
                        chi_sq_ppl_list.append(chi_sq_ppl_val)
                        fixed_parameter_values.append(param_val)
                        all_parameter_values.append(param_vals)
                        print("break - Parameter bound reached")
                        break

                    # if the PL value is more than or equal to the threshold value and is less
                    # than 1.1 * the threshold value
                    elif (
                        chi_sq_ppl_val >= threshold_chi_sq
                        and chi_sq_ppl_val <= 1.1 * threshold_chi_sq
                    ):
                        # Record results and break loop
                        chi_sq_ppl_list.append(chi_sq_ppl_val)
                        fixed_parameter_values.append(param_val)
                        all_parameter_values.append(param_vals)
                        print("break - Threshold chi_sq reached")
                        break

                    # otherwise, if the step size is the maximum step AND the PL difference
                    # is still too low AND the threshold value is not met AND and the
                    # parameter bounds are not reached, then accept the step by default
                    else:
                        # Record results
                        chi_sq_ppl_list.append(chi_sq_ppl_val)
                        fixed_parameter_values.append(param_val)
                        all_parameter_values.append(param_vals)

                        # Increase the step counter
                        step_number += 1

                        # Reset the attempt counter
                        attempt_number = 0

                        print("*step accepted by default - max step value reached")

                        # Set min_ bound for step size calculations equal 0 (no step)
                        min_ = 0.0

                        # Keep the step value at the maximum step value
                        step_val = max_step

                # if the parameter reaches the min step, but the PL difference is still too high
                elif min_flag is True and ppl_difference > max_threshold_limit:

                    # if the PL value is more than or equal to the threshold value and is
                    # less than 1.1 * the threshold value
                    if chi_sq_ppl_val >= threshold_chi_sq:

                        # Record results and break loop
                        chi_sq_ppl_list.append(chi_sq_ppl_val)
                        fixed_parameter_values.append(param_val)
                        all_parameter_values.append(param_vals)
                        print("break - Threshold chi_sq reached")
                        break

                    # if parameter hits bound
                    elif fixed_val > max_bound or fixed_val < min_bound:

                        # Record results and break loop
                        chi_sq_ppl_list.append(chi_sq_ppl_val)
                        fixed_parameter_values.append(param_val)
                        all_parameter_values.append(param_vals)
                        print("break - Parameter bound reached")
                        break

                    # if parameter is not above the threshold or the parameter bound,
                    # accept the step and record the results by default
                    else:
                        # Record results
                        chi_sq_ppl_list.append(chi_sq_ppl_val)
                        fixed_parameter_values.append(param_val)
                        all_parameter_values.append(param_vals)

                        # Add 1 to the step counter
                        step_number += 1

                        # Reset the attempt counter
                        attempt_number = 0
                        print("*step accepted by default - min step value reached")

                        # Set min_ bound for step size calculations equal to the current step val
                        min_ = 0.0
                        step_val = min_step

                # if conditions are not met because PL difference is too large,
                # try again with a smaller step size (or if a differenence is negative,
                # then step is too large and need to try a smaller one if possible)
                elif ppl_difference > max_threshold_limit or ppl_difference < 0:

                    # Set the max bound for the next step to be equal to the current step
                    max_ = step_val

                    # Calculate the next step value
                    step_val = (min_ + max_) / 2

                    # If min and max for binary step calculations are equal, then set the step
                    # val to default to the min step
                    if min_ == max_:
                        step_val = min_step
                        print("step replaced with min step")

                    # add 1 to the attempt number
                    attempt_number += 1

                    print("*step rejected - too large")
                    print("")
                    print("new step")
                    print("min_binary_step: " + str(min_))
                    print("max_binary_step: " + str(max_))
                    print("new step val: " + str(step_val))

                # if conditions are not met because PL difference is too small, try again with a
                # larger step size
                elif ppl_difference < min_threshold_limit:
                    # Set the min bound for the next step to be equal to the current step
                    min_ = step_val

                    # Calculate the next step value
                    step_val = (min_ + max_) / 2

                    # If min and max for binary step calculations are equal, then set the
                    # step val to default to half of the max step
                    if min_ == max_:
                        step_val = max_step / 2
                        print("step replaced with max step")

                    # Increase the attempt number
                    attempt_number += 1

                    print("*step rejected - too small")
                    print("")
                    print("new step")
                    print("min_binary_step: " + str(min_))
                    print("max_binary_step: " + str(max_))
                    print("new step val: " + str(step_val))

                else:
                    print("else")

            # if is the calibrated param (0th step), record results by default and start with the
            # max step value
            elif step_number == 0:

                # Set next step to max step value
                step_val = max_step

                # Record results
                print("*step accepted - calibrated parameter (Step 0)")
                print(calibrated_chi_sq)
                chi_sq_ppl_list.append(calibrated_chi_sq)
                fixed_parameter_values.append(calibrated_parameter_values[fixed_index])
                all_parameter_values.append(calibrated_parameter_values)

                step_number += 1
                attempt_number = 0

        # Prepare lists for plotting (reverse the negative direction (left), then append the
        # positive direction (right))
        if direction == -1:
            chi_sq_ppl_list.reverse()
            ppl_left = chi_sq_ppl_list
            fixed_parameter_values.reverse()
            params_left = fixed_parameter_values
            all_parameter_values.reverse()
            param_vals_left = all_parameter_values

        elif direction == 1:
            ppl_right = chi_sq_ppl_list
            params_right = fixed_parameter_values
            param_vals_right = all_parameter_values

    # combine LHS and RHS of the ppl
    chi_sq_ppl_list_both_directions = ppl_left + ppl_right
    fixed_parameter_values_both_directions = params_left + params_right
    all_parameter_values_both_directions = param_vals_left + param_vals_right

    print("***")
    print("ppl for " + parameter_label + " complete")
    print("Number of PEM evaluations: " + str(num_evals))

    # Record stop time
    stop_time = datetime.datetime.now()
    elapsed_time = stop_time - start_time
    elapsed_time_total = round(elapsed_time.total_seconds(), 1)
    elapsed_time_total = round(elapsed_time_total / 3600, 4)
    print("Time (hours): " + str(elapsed_time_total))
    print("***")

    # Structure and save results
    df_ppl = pd.DataFrame()
    df_ppl["fixed " + parameter_label] = fixed_parameter_values_both_directions
    df_ppl["fixed " + parameter_label + " ppl"] = chi_sq_ppl_list_both_directions
    df_ppl["fixed " + parameter_label + " all parameters"] = all_parameter_values_both_directions
    df_ppl.to_csv("./PROFILE LIKELIHOOD RESULTS " + parameter_label + ".csv")

    # Plots
    plot_parameter_profile_likelihood(
        parameter_label,
        calibrated_parameter_values[fixed_index],
        fixed_parameter_values_both_directions,
        chi_sq_ppl_list_both_directions,
        calibrated_chi_sq,
        threshold_chi_sq,
    )

    plot_parameter_relationships(df_ppl, parameter_label, settings)
    if settings["modelID"] == "synTF_chem":
        plot_internal_states_along_ppl(df_ppl, parameter_label, settings["parameter_labels"])

    return elapsed_time_total
```
