## Supplementary material for "Engineered Feedback Employing Natural Hypoxia-Responsive Factors Enhances Synthetic Hypoxia Biosensors": calculate_threshold.py

```
#!/usr/bin/env python3
# -*- coding: utf-8 -*-
"""
Created on Wed Jun 15 16:02:58 2022

@author: kate
"""
from typing import List, Tuple
from math import sqrt
import pandas as pd
import numpy as np
from games.models.set_model import model
from games.modules.parameter_estimation.optimization import optimize_all
from games.modules.solve_single import solve_single_parameter_set
from games.config.experimental_data import define_experimental_data
from games.utilities.metrics import calc_chi_sq
from games.utilities.saving import save_chi_sq_distribution
from games.plots.plots_parameter_profile_likelihood import plot_chi_sq_distribution
from games.modules.parameter_estimation_method_evaluation.generate_pem_evaluation_data import (
    add_noise,
)


def define_noise_array(exp_error: List[float], num_data_sets: int, modelID: str) -> np.ndarray:
    """Generates noise values to add to original experimental data

    NOTE: This function has been refactored to generate noise values in a more modular way.
    The original method for generating noise is retained for synTF_chem to ensure that results from
    this refactored code match those in the GAMES paper.

    For future use, the code used here for synTF_chem can be deleted.

    This function can also be combined with generate_noise_pem_evaluation in
    generate_pem_evaluation_data.py (used to generate noise for PEM evaluation) for future use.
    The functions are left separate here  because slightly different methods for random number
    generation and seeding were used in the original GAMES code such that combining the functions
    may lead to slightly different results that do not exactly match the results from the paper
    (although the trends and conclusions would remain the same).

    Parameters
    ----------
    exp_error
        a list of floats containing standard deviation for
        each data point in the data set

    num_data_sets
        an integer defining the number of datasets with noise to generate

    modelID
        a string defining the modelID

    Returns
    -------
    noise_array
        an array containing the noise values to add to each data
        point (j) for each noise realization (i)

    """
    # Define mean for error distribution
    mu = 0
    if modelID == "synTF_chem":
        # Define standard error for error distribution
        sigma = 0.05 / sqrt(3)

        # Generate noise array
        np.random.seed(6754)
        noise_array = np.random.normal(mu, sigma, (num_data_sets, len(exp_error)))

    else:
        # Calculate standard error values (assuming triplicate measurements)
        sigma_values_standard_error = [i / sqrt(3) for i in exp_error]

        # Generate noise array for each datapoint (j)
        starting_seed = 6754
        for j, sigma_val in enumerate(sigma_values_standard_error):
            # Use a different seed for each noise generation
            np.random.seed(starting_seed + j)

            # Generate a different noise value for each noise
            # realization and add to array
            noise_row = np.random.normal(mu, sigma_val, num_data_sets)
            if j == 0:
                noise_array = np.array([noise_row])
            else:
                noise_array = np.vstack([noise_array, noise_row])

        noise_array = np.transpose(noise_array)

    return noise_array


def generate_noise_realizations_and_calc_chi_sq_ref(
    exp_data_to_generate_noise_realizations: List[float],
    norm_solutions_ref: List[float],
    exp_error: List[float],
    settings: dict,
) -> Tuple[List[list], List[float]]:
    """Generates noise realizations and calculates chi_sq_ref

    Parameters
    ----------
    exp_data_to_generate_noise_realizations
        a list of floats defining the experimental data used to generate noise realizations
        these data are the starting points upon which noise is added

    norm_solutions_ref
        a list of floats containing the solutions generated with the reference parameters

    exp_error
        a list of floats containing standard deviation for
        each data point in the data set

    settings
        a dictionary defining the run settings

    Returns
    -------
    exp_data_noise_list
        a list of lists containing the noise realizations
        (length = # noise realizations)

    chi_sq_ref_list
        a list of floats containing the chi_sq_ref values for each noise realization
        (length = # noise realizations)

    """
    # Generate noise realizations and calculate chi_sq_ref for each noise realization
    exp_data_noise_list = []
    chi_sq_ref_list = []

    # generate array with noise values for each noise realization and dataset
    noise_array = define_noise_array(
        exp_error, settings["num_noise_realizations"], settings["modelID"]
    )

    for i in range(0, settings["num_noise_realizations"]):
        exp_data_noise_norm = add_noise(
            exp_data_to_generate_noise_realizations, list(noise_array[i, :]), settings["dataID"]
        )
        exp_data_noise_list.append(exp_data_noise_norm)

        # Calculate chi_sq_ref using noise realization i
        chi_sq = calc_chi_sq(
            norm_solutions_ref, exp_data_noise_norm, exp_error, settings["weight_by_error"]
        )
        chi_sq_ref_list.append(chi_sq)

    return exp_data_noise_list, chi_sq_ref_list


def calculate_chi_sq_fit(
    calibrated_parameters: List[float],
    exp_data_noise_list: List[list],
    settings: dict,
    parameter_estimation_problem_definition: dict,
) -> List[float]:
    """Runs optimization on each noise realization with
    the calibrated parameters as the initial guess

    Parameters
    ----------
    calibrated_parameters
        a list of floats defining the calibrated parameter values

    exp_data_noise_list
        a list of lists containing the noise realizations
        (length = # noise realizations)

    settings
        a dictionary defining the run settings

    parameter_estimation_problem_definition
        a dictionary containing the parameter estimation problem -
        must be provided for PPL simulations only, in which the free parameters
        change depending on which parameter's PPL is being calculated

    Returns
    -------
    chi_sq_fit_list
        a list of floats defining the chi_sq_fit values for each noise realization

    """

    df_noise = pd.DataFrame()
    for i, parameter_label in enumerate(settings["parameter_labels"]):
        df_noise[parameter_label] = [calibrated_parameters[i]] * settings["num_noise_realizations"]

    x, _, exp_error = define_experimental_data(settings)
    df_noise["x"] = [x] * len(df_noise.index)
    df_noise["exp_data"] = exp_data_noise_list
    df_noise["exp_error"] = [exp_error] * len(df_noise.index)
    df_noise["dataID"] = [settings["dataID"]] * len(df_noise.index)
    df_noise["weight_by_error"] = [settings["weight_by_error"]] * len(df_noise.index)
    df_noise["parameter_labels"] = [settings["parameter_labels"]] * settings[
        "num_noise_realizations"
    ]

    # add placeholder columns to match data structure for other
    # optimization runs that have initial guesses defined after a global search
    df_noise["placeholder 1"] = [0] * len(df_noise.index)
    df_noise["placeholder 2"] = [0] * len(df_noise.index)

    _, _, df_optimization_results, _ = optimize_all(
        df_noise, settings, parameter_estimation_problem_definition, "ppl threshold"
    )
    chi_sq_fit_list = list(df_optimization_results["chi_sq"])

    return chi_sq_fit_list


def calculate_threshold_chi_sq(
    settings: dict,
    parameter_estimation_problem_definition: dict,
    calibrated_parameters: List[float],
    calibrated_chi_sq: float,
) -> float:
    """Calculates threshold chi_sq value for ppl calculations

    NOTE: for the GAMES example, a reference parameter set was used to
    provide a proof-of-principle demonstration of the workflow.
    In practical modeling situations, the reference parameters u
    sed to generate the training data will be unknown and the
    goal will be to estimate these parameters. In such situations, the
    calibrated parameter set should be used as the reference parameters.
    This distinction is made in this function by setting the reference parameters
    to the calibrated parameters. For use for other models/datasets, the reference parameters
    can be removed from config.json and the following code can be removed from this function:

    if settings["modelID"] == 'synTF_chem':
        model.parameters = settings["parameters_reference"]

    Parameters
    ----------
    settings
        a dictionary defining the run settings

    parameter_estimation_problem_definition
        a dictionary containing the parameter estimation problem

    calibrated_parameters
        a list of floats containing the calibrated values for each parameter

    calibrated_chi_sq
        a float defining the chi_sq associated with the calibrated parameter set

    Returns
    -------
    threshold_chi_sq
        a float defining the threshold chi_sq value

    """

    if settings["modelID"] == "synTF_chem":
        model.parameters = settings["parameters_reference"]
        x, exp_data, exp_error = define_experimental_data(settings)
        norm_solutions_ref, chi_sq_ref, _ = solve_single_parameter_set(
            x,
            exp_data,
            exp_error,
            settings["weight_by_error"],
        )
        print("chi_sq reference with training data: " + str(round(chi_sq_ref, 4)))
        exp_data_to_generate_noise_realizations = exp_data

    else:
        # solve model with calibrated parameters
        model.parameters = calibrated_parameters
        x, exp_data, exp_error = define_experimental_data(settings)
        norm_solutions_cal, _, _ = solve_single_parameter_set(
            x,
            exp_data,
            exp_error,
            settings["weight_by_error"]
        )

        # add noise to simulated data generated with calibrated parameters - analagous to how
        # reference data are generated
        noise_array = define_noise_array(exp_error, 1, settings["modelID"])
        exp_data_to_generate_noise_realizations = add_noise(
            norm_solutions_cal, list(noise_array[0, :]), settings["dataID"]
        )

        # Determine chi_sq_ref by calculating the chi_sq between the new reference data,
        # defined as exp_data_to_generate_noise_realizations
        # (simulated data generated with calibrated parameters + added noise) and
        # the simulated data with the reference parameters (in this case, the calibrated parameters)
        norm_solutions_ref, chi_sq_ref, _ = solve_single_parameter_set(
            x,
            exp_data_to_generate_noise_realizations,
            exp_error,
            settings["weight_by_error"]
        )

    print("Generating noise realizations and calculating chi_sq_ref...")
    exp_data_noise_list, chi_sq_ref_list = generate_noise_realizations_and_calc_chi_sq_ref(
        exp_data_to_generate_noise_realizations, norm_solutions_ref, exp_error, settings
    )

    print("Calculating chi_sq_fit...")
    chi_sq_fit_list = calculate_chi_sq_fit(
        calibrated_parameters,
        exp_data_noise_list,
        settings,
        parameter_estimation_problem_definition,
    )

    # Calculate threshold chi_sq
    chi_sq_distribution = []
    for i, ref_val in enumerate(chi_sq_ref_list):
        chi_sq_distribution.append(ref_val - chi_sq_fit_list[i])
    confidence_interval = 99
    threshold_chi_sq_ = np.percentile(chi_sq_distribution, confidence_interval)
    threshold_chi_sq = float(threshold_chi_sq_)

    plot_chi_sq_distribution(chi_sq_distribution, threshold_chi_sq)
    save_chi_sq_distribution(threshold_chi_sq, calibrated_parameters, calibrated_chi_sq)

    print("******************")
    threshold_chi_sq_rounded = np.round(threshold_chi_sq, 1)
    print(
        "chi_sq threshold for "
        + str(len(settings["free_parameters"]))
        + " parameters with "
        + str(confidence_interval)
        + "% confidence"
    )
    print(threshold_chi_sq_rounded)
    print("******************")

    return threshold_chi_sq
```
