## Supplementary material for "Engineered Feedback Employing Natural Hypoxia-Responsive Factors Enhances Synthetic Hypoxia Biosensors": run_parameter_profile_likelihood.py

```
#!/usr/bin/env python3
# -*- coding: utf-8 -*-
"""
Created on Mon Jun 13 14:24:39 2022

@author: kate
"""
from typing import List
import os
import numpy as np
from games.utilities.saving import create_folder
from games.modules.parameter_profile_likelihood.calculate_parameter_profile_likelihood import (
    calculate_ppl,
)
from games.modules.parameter_profile_likelihood.calculate_threshold import (
    calculate_threshold_chi_sq,
)


def run_parameter_profile_likelihood(
    settings: dict,
    folder_path: str,
    parameter_estimation_problem_definition: dict,
    calibrated_chi_sq: float,
    calibrated_parameters: List[float],
) -> None:
    """Calculates parameter profile likelihood

    Parameters
    ----------
    settings
        a dictionary defining the run settings

    folder_path
        a string defining the path to the main results folder

    parameter_estimation_problem_definition
        a dictionary containing the parameter estimation problem

    calibrated_chi_sQ
        a float defining the chi_sq associated with the calibrated parameter set

    calibrated_parameters
        a list of floats containing the calibrated values for each parameter

    Returns
    -------
    None
    """
    sub_folder_name = "MODULE 3 - PARAMETER IDENTIFIABILITY ANALYSIS"
    path = create_folder(folder_path, sub_folder_name)
    os.chdir(path)

    threshold_chi_sq = calculate_threshold_chi_sq(
        settings, parameter_estimation_problem_definition, calibrated_parameters, calibrated_chi_sq
    )

    time_list = []
    for parameter_label in settings["parameter_labels_for_ppl"]:
        time = calculate_ppl(
            parameter_label,
            calibrated_parameters,
            calibrated_chi_sq,
            threshold_chi_sq,
            settings,
            parameter_estimation_problem_definition,
        )
        time_list.append(time)

    total_time = 0.0
    for time in time_list:
        total_time += time

    print("")
    print("Total time (hours): " + str(np.round(total_time, 2)))
    print("All ppl times (hours): " + str(time_list))
    print("Average time per parameter (hours): " + str(round(np.mean(time_list), 4)))
    print("SD (hours): " + str(round(np.std(time_list), 4)))
```
