## Supplementary material for "Engineered Feedback Employing Natural Hypoxia-Responsive Factors Enhances Synthetic Hypoxia Biosensors": run_sensitivity_analysis.py

```
import os
from copy import deepcopy
from games.config.experimental_data import define_experimental_data
from games.utilities.saving import create_folder
from games.modules.sensitivity_analysis.sensitivity_analysis_chi_sq import (
    all_param_sweeps_chi_sq
)

from games.plots.plots_sensitivity_analysis import tornado_plot

def run_sensitivity_analysis(
        settings:dict, folder_path: str
) -> None:
    """Runs sensitivity analysis specified in settings

    Parameters
    ----------
    settings
        a dictionary of run settings

    folder_path
        a string defining the path to the main results folder

    Returns
    -------
    None
    
    """
        
    sub_folder_name = "MODULE 4 - SENSITIVITY ANALYSIS "
    path = create_folder(folder_path, sub_folder_name)
    os.chdir(path)

    p = deepcopy(settings["parameters"])
    parameter_labels = settings["free_parameter_labels"]

    x, exp_data, exp_error = define_experimental_data(settings)
    pct_mse_low_list, pct_mse_high_list = all_param_sweeps_chi_sq(
        p, parameter_labels, x, exp_data, exp_error, settings
    )
    tornado_plot(
        pct_mse_low_list, pct_mse_high_list,
        "chi_sq", parameter_labels
    )
 
```
