## Supplementary material for "Engineered Feedback Employing Natural Hypoxia-Responsive Factors Enhances Synthetic Hypoxia Biosensors": sensitivity_analysis_chi_sq.py

```
import os
import numpy as np
from copy import deepcopy
from typing import Tuple
from games.modules.solve_single import solve_single_parameter_set
from games.utilities.metrics import calc_percent_change
from games.models.set_model import model

def single_param_sweep_10pct(
        p: list, param_index: int, x: list[float],
        exp_data: list[float], exp_error: list[float],
        settings: dict
) -> Tuple[float, float]:

    """
    Solves model ODEs for all conditions (component doses) for two 
        cases of changing parameter at param_index: increase by 10%
        and decrease by 10%

    Args:
        p: a list of floats defining the parameter values for all 
            potentially free parameters (Settings_COVID_Dx.py
            conditions_dictionary["p_all"])

        param_index: an integer defining the index of the parameter for the sweep

    Returns:
        chi_sq_low: a float defining the chi_sq resulting from the 10% decrease in
            the parameter

        chi_sq_high: a float defining the chi_sq resulting from the 10% increase in
            the parameter
    """

    p_vals = deepcopy(p)
    p_low = p_vals[param_index] * 0.9
    p_high = p_vals[param_index] * 1.1
    p_vals[param_index] = p_low
    model.parameters = deepcopy(p_vals)
    _, chi_sq_low, _ = solve_single_parameter_set(
        x, exp_data, exp_error, settings["weight_by_error"]
    )

    p_vals[param_index] = p_high
    model.parameters = deepcopy(p_vals)
    _, chi_sq_high, _ = solve_single_parameter_set(
        x, exp_data, exp_error, settings["weight_by_error"]
    )   
    return chi_sq_low, chi_sq_high


def all_param_sweeps_chi_sq(
        p: list[float], parameter_labels: list[str], x: list[float],
        exp_data: list[float], exp_error: list[float],
        settings: dict
 ) -> Tuple[list, list]:

    """
    Performs all parameter sweeps for increasing or decreasing 
        each parameter value by 10%

    Args:
        p: a list of floats defining the parameter values for all 
            potentially free parameters (Settings_COVID_Dx.py
            conditions_dictionary["p_all"])
    
    Returns:
        pct_chi_sq_low_list: a list of floats defining the percent changes 
            for decreasing each parameter by 10%

        pct_chi_sq_high_list: a list of floats defining the percent changes 
            for increasing each parameter by 10%
    """
    model.parameters = p
    _, chi_sq_mid, _ = solve_single_parameter_set(
        x, exp_data, exp_error, settings["weight_by_error"]
    )
    # print('chi_sq opt: ', chi_sq_mid)
    
    pct_chi_sq_low_list = []
    pct_chi_sq_high_list = []
    for param_index in range(0, len(p)):
        chi_sq_low, chi_sq_high = single_param_sweep_10pct(
            p, param_index, x, exp_data, exp_error, settings
        )
        pct_chi_sq_low = calc_percent_change(chi_sq_mid, chi_sq_low)
        pct_chi_sq_low_list.append(pct_chi_sq_low)
        pct_chi_sq_high = calc_percent_change(chi_sq_mid, chi_sq_high)
        pct_chi_sq_high_list.append(pct_chi_sq_high)
        # print(
        #     parameter_labels[param_index],
        #     ": chi_sq low = ", chi_sq_low, "% Change chi_sq low = ",
        #     pct_chi_sq_low
        # )
        # print(
        #     parameter_labels[param_index],
        #     ": chi_sq high = ", chi_sq_high, "% Change chi_sq high = ",
        #     pct_chi_sq_high
        # )

    return pct_chi_sq_low_list, pct_chi_sq_high_list
```
