## Supplementary material for "Engineered Feedback Employing Natural Hypoxia-Responsive Factors Enhances Synthetic Hypoxia Biosensors": solve_single.py

```
#!/usr/bin/env python3
# -*- coding: utf-8 -*-
"""
Created on Fri Jun  3 15:25:47 2022

@author: kate
"""
import os
import numpy as np
from typing import Tuple
from games.models.set_model import model
from games.utilities.saving import create_folder
from games.utilities.metrics import calc_chi_sq, calc_r_sq
from games.plots.plots_timecourses import plot_timecourses
from games.config.experimental_data import define_experimental_data


def solve_single_parameter_set(
    x: list[float],
    exp_data: list[float],
    exp_error: list[float],
    weight_by_error: str,
) -> Tuple[np.ndarray, float, float]:
    """
    Solves model for a single parameter set

    Parameters
    ----------
    x
        a list of floats containing the values of the independent
        variable (pO2 in the format [pO2 normoxia, pO2 hypoxia])

    exp_data
        a list of floats defining the experimental relative DsRE2
        expression for each HBS topology (in the format
        [simple HBS values, HBS with H1a feedback values,
        HBS with H2a feedback values])

    exp_error
        a list of floats defining the experimental error for the
        relative DsRE2 expression for each HBS topology (in the
        format [simple HBS values, HBS with H1a feedback values,
        HBS with H2a feedback values])

    weight_by_error
        a string defining whether the cost function should be weighted
        by error or not

    Returns
    -------
    solutions_norm
        an array of floats containing the normalized simulation values
        for each topology (in the format [simple HBS values,
        HBS with H1a feedback values, HBS with H2a feedback values])

    chi_sq
        a float defining the value of the cost function

    r_sq
        a float defining the value of the correlation coefficient (r_sq)
    """

    all_topology_hypoxia_dict, normalization_value = model.solve_experiment(x)

    solutions_reporterP_simple = np.append(
        all_topology_hypoxia_dict["simple"][6.6]["reporterP"],
        all_topology_hypoxia_dict["simple"][138.0]["reporterP"][0]
    )
    solutions_reporterP_H1a_fb = np.append(
        all_topology_hypoxia_dict["H1a_fb"][6.6]["reporterP"],
        all_topology_hypoxia_dict["H1a_fb"][138.0]["reporterP"][0]
    )
    solutions_reporterP_H2a_fb = np.append(
        all_topology_hypoxia_dict["H2a_fb"][6.6]["reporterP"],
        all_topology_hypoxia_dict["H2a_fb"][138.0]["reporterP"][0]
    )

    solutions = np.concatenate((
        solutions_reporterP_simple,
        solutions_reporterP_H1a_fb,
        solutions_reporterP_H2a_fb
    ))

    solutions_norm = model.normalize_data(solutions, normalization_value)
    chi_sq = calc_chi_sq(exp_data, solutions_norm, exp_error, weight_by_error)
    r_sq = calc_r_sq(exp_data, solutions_norm)

    return solutions_norm, chi_sq, r_sq


def run_single_parameter_set(settings: dict, folder_path: str) -> tuple[list[float], float, float]:
    """Solves model for a single parameter set using dataID defined in settings["

    Parameters
    ----------
    settings
        a dictionary of run settings

    folder_path
        a string defining the path to the main results folder

    Returns
    -------
    solutions_norm
        an array of floats containing the normalized simulation values
        for each topology (in the format [simple HBS values,
        HBS with H1a feedback values, HBS with H2a feedback values])

    chi_sq
        a float defining the value of the cost function

    r_sq
        a float defining the value of the correlation coefficient (r_sq)

    """
    sub_folder_name = "TEST SINGLE PARAMETER SET"
    path = create_folder(folder_path, sub_folder_name)
    os.chdir(path)
    model.parameters = settings["parameters"]
    x, exp_data, exp_error = define_experimental_data(settings)
    solutions_norm, chi_sq, r_sq = solve_single_parameter_set(
        x,
        exp_data,
        exp_error,
        settings["weight_by_error"]
    )

    filename = "fit to training data"
    run_type = "default"

    all_topology_hypoxia_dict, all_topology_reporterP = model.solve_experiment_for_plot(x)
    model.plot_training_data(
        all_topology_reporterP,
        exp_data,
        exp_error,
        filename,
        run_type,
        settings["context"]
    )

    plot_timecourses(all_topology_hypoxia_dict)

    print("")
    print("*************************")
    print("Parameters")
    for i, label in enumerate(settings["parameter_labels"]):
        print(label + " = " + str(model.parameters[i]))
    print("")
    print("Metrics")
    print("R_sq = " + str(np.round(r_sq, 4)))
    print("chi_sq = " + str(np.round(chi_sq, 4)))
    print("*************************")

    return solutions_norm, chi_sq, r_sq
```
