## Supplementary material for "Engineered Feedback Employing Natural Hypoxia-Responsive Factors Enhances Synthetic Hypoxia Biosensors": paper.mplstyle.py

```
#axes
axes.spines.top: False
axes.spines.right: False
axes.labelpad: 10

#lines and markers
lines.linewidth: 0.5
lines.markersize: 5

#fonts, labels, and titles
font.sans-serif: Arial
axes.titlesize: 6
#font.weight:  bold
#axes.labelweight : bold
axes.labelsize: 6
axes.linewidth: 0.5
xtick.labelsize: 6
xtick.major.width: 0.5
xtick.minor.width: 0.5
ytick.labelsize: 6
ytick.major.width: 0.5
ytick.minor.width: 0.5

#Saving
savefig.dpi: 600
savefig.format: svg
figure.autolayout: True

#Legend
legend.fontsize: x-small
```
