## Supplementary material for "Engineered Feedback Employing Natural Hypoxia-Responsive Factors Enhances Synthetic Hypoxia Biosensors": plot_parameter_distributions_chi_sq.py

```
import json
import matplotlib.pyplot as plt 
import pandas as pd
import seaborn as sns
from math import log10
from games.config.settings import define_settings


config_filepath = "./config/config_HBS_D2.json"
file = open(config_filepath, encoding="utf-8")
settings_import = json.load(file)
settings, folder_path, parameter_estimation_problem_definition = define_settings(
    settings_import
)

def get_df(f_name: str) -> pd.DataFrame:
    """Reads csv file with optimized parameters with chi_sq
    value within 10% of chi_sq value for calibrated
    parameters

    Parameters
    ----------

    f_name
        a string defining the file path

    Returns
    -------

    df
        a dataframe of the optimized parameters with 
        chi_sq value within 10% of chi_sq value for
        calibrated parameters

    """
    df = pd.read_csv(f_name)
    return df

def plotParamDistributions(df: pd.DataFrame) -> None:
    """Plot parameter distributions across optimized
    parameters with chi_sq value within 10% of 
    chi_sq value for calibrated parameters

    Parameters
    ----------
        df 
            a dataframe of the optimized parameters
            with chi_sq value within 10% of chi_sq
            value for calibrated parameters
        
    Returns
    -------
        None

    """
    param_labels = []
    for param in settings["parameter_labels"]:
        new_param = param + '*'
        param_labels.append(new_param)

    for label in param_labels:
        new_list = [log10(i) for i in list(df[label])]
        df[label] = new_list
    
    plt.subplots(1,1, figsize=(5.5,4), sharex = True)
    df = pd.melt(df, id_vars=['r_sq'], value_vars=param_labels)
    ax = sns.boxplot(x='variable', y='value', data=df, color = 'gray')
    ax = sns.swarmplot(x='variable', y='value', data=df, color="black")
    ax.set(xlabel='Parameter', ylabel='log(value)')
    
    # plt.show()
    plt.savefig('OPTIMIZED_PARAMETER_DISTRIBUTIONS.svg', dpi = 600)


df = get_df('/Users/kdreyer/Documents/Github/HBS_GAMES2/src/games/results/2023-09-13 HBS_model_mech_D2_PEM/HBS_modelD2_opt_params_chi2_10pct.csv')
plotParamDistributions(df)
```
