## Supplementary material for "Engineered Feedback Employing Natural Hypoxia-Responsive Factors Enhances Synthetic Hypoxia Biosensors": plots_parameter_estimation.py

```
#!/usr/bin/env python3
# -*- coding: utf-8 -*-
"""
Created on Wed Jun 15 15:19:16 2022

@author: kate
"""
from typing import List
from math import log10
import pandas as pd
import seaborn as sns
import matplotlib.pyplot as plt
from games.models.set_model import settings

plt.style.use(settings["context"] + "paper.mplstyle.py")


def plot_chi_sq_trajectory(chi_sq_list: List[float]) -> None:
    """Plots the chi_sq trajectory following an optimization run

    Parameters
    ----------
    chi_sq_list
        a list of floats defining the chi_sq value at each function evaluation

    Returns
    -------
    None
    """
    plt.figure(figsize=(3, 3))
    plt.plot(
        range(0, len(chi_sq_list)),
        chi_sq_list,
        linestyle="dotted",
        marker="None",
        color="lightseagreen",
    )
    plt.xlabel("cost function evaluation")
    plt.ylabel("chi_sq")
    plt.savefig("chi_sq trajectory for best fit.svg", dpi=600)


def plot_parameter_distributions_after_optimization(
    df_opt: pd.DataFrame, parameter_labels: List[str]
) -> None:
    """Plot parameter distributions across initial guesses
     following parameter estimation with training data

    Parameters
    ----------
    df_opt
        a dataframe containing the parameter estimation results after optimization

    parameter_labels
        a list of strings defining the parameter labels

    Returns
    -------
    None
    """

    # Only keep rows for which r_sq >= .99
    df_opt = df_opt[df_opt["r_sq"] >= 0.99]
    if len(df_opt.index) == 0:
        print("No parameter sets wtih r_sq > 0.99")

    else:
        # Restructure dataframe
        df_opt_log = pd.DataFrame()
        for label in parameter_labels:
            label_star = label + "*"
            new_list = [log10(i) for i in list(df_opt[label_star])]
            df_opt_log[label] = new_list
        df_opt_log["r_sq"] = df_opt["r_sq"]

        plt.subplots(1, 1, figsize=(4, 3), sharex=True)
        df_opt_log = pd.melt(df_opt_log, id_vars=["r_sq"], value_vars=parameter_labels)
        ax = sns.boxplot(x="variable", y="value", data=df_opt_log, color="dodgerblue")
        ax = sns.swarmplot(x="variable", y="value", data=df_opt_log, color="gray")
        ax.set(xlabel="Parameter", ylabel="log(value)")
        plt.savefig("optimized parameter distributions.svg", dpi=600)
```
