## Supplementary material for "Engineered Feedback Employing Natural Hypoxia-Responsive Factors Enhances Synthetic Hypoxia Biosensors": plots_parameter_profile_likelihood.py

```
#!/usr/bin/env python3
# -*- coding: utf-8 -*-
"""
Created on Thu May 26 09:48:43 2022

@author: kate
"""
from math import log10
from typing import List
import cycler
import pandas as pd
import numpy as np
import seaborn as sns
import matplotlib.pyplot as plt
from games.models.set_model import model, settings

plt.style.use(settings["context"] + "paper.mplstyle.py")


def plot_parameter_relationships(
    df_results: pd.DataFrame, parameter_label: str, settings: dict
) -> None:
    """Plot parameter relationships for along PPL for a given parameter

    Parameters
    ----------
    df_results
        a dataframe containing the PPL results for the given parameter

    parameter_label
        a string defining the given parameter

    settings
        a dictionary defining the run settings

    Returns
    -------
    None

    """
    # Define indices of free parameters
    indices = []
    for i, label in enumerate(settings["parameter_labels"]):
        if label in settings["free_parameter_labels"]:
            indices.append(i)

    # Grab data from df_results and take log of x values
    x = list(df_results["fixed " + parameter_label])
    x = [log10(val) for val in x]
    y = list(df_results["fixed " + parameter_label + " all parameters"])

    # Structure data for plotting (only want to plot free parameters)
    plot_lists = []
    plot_labels = []
    for i in range(0, len(settings["parameter_labels"])):
        for j in range(0, len(settings["free_parameter_labels"])):
            if settings["parameter_labels"][i] == settings["free_parameter_labels"][j]:
                if settings["parameter_labels"][i] != parameter_label:
                    plot_lists.append([log10(y_[i]) for y_ in y])
                    plot_labels.append(settings["parameter_labels"][i])

    # Make plot
    plt.figure(figsize=(3.5, 4))
    sns.set_palette("mako")
    for j, plot_label in enumerate(plot_labels):
        plt.plot(x, plot_lists[j], linestyle="dotted", marker="o", markersize=4, label=plot_label)
    plt.xlabel(parameter_label)
    plt.ylabel("other parameters")
    plt.legend(loc="upper center", bbox_to_anchor=(0.5, -0.25), fancybox=True, shadow=False, ncol=3)

    plt.savefig("parameter relationships along " + parameter_label + ".svg", dpi=600)


def plot_chi_sq_distribution(chi_sq_distribution: List[float], threshold_chi_sq: float) -> None:
    """Plots threshold chi_sq value for PPL calculations

    Parameters
    ----------
    chi_sq_distribution
        a list of floats defining the chi_sq distribution used to calculate the threshold

    threshold_chi_sq
        a float defining the threshold chi_sq value

    Returns
    -------
    None

    """

    plt.figure(figsize=(5, 3))
    plt.xlabel("chi_sq_ref - chi_sq_fit")
    plt.ylabel("Count")
    y, _, _ = plt.hist(chi_sq_distribution, bins=35, histtype="bar", color="dimgrey")
    plt.plot(
        [threshold_chi_sq, threshold_chi_sq],
        [0, max(y)],
        lw=3,
        alpha=0.6,
        color="dodgerblue",
        linestyle=":",
    )
    plt.savefig("./chi_sq distribution", bbox_inches="tight", dpi=600)


def plot_parameter_profile_likelihood(
    parameter_label: str,
    calibrated_parameter_value: float,
    fixed_parameter_values_both_directions: List[float],
    chi_sq_ppl_list_both_directions: List[float],
    calibrated_chi_sq: float,
    threshold_chi_sq: float,
) -> None:
    """
    Plots PPL results for a single parameter

    Parameters
    ----------
    parameter_label
        a string defining the parameter label

    calibrated_parameter_value
        a float containing the calibrated values for the given parameter

    fixed_parameter_values_both_directions
        a list of floats containing the values of the fixed parameter
        (independent variable for PPL plot)

    chi_sq_ppl_list_both_directions
        a list of floats containing the chi_sq values
        (dependent variable for PPL plot)

    calibrated_chi_sq
        a float defining the chi_sq associated with the calibrated parameter set

    threshold_chi_sq
        a float defining the threshold chi_sq value

    Returns
    -------
    None

    """
    # Restructure data
    calibrated_parameter_value_log = log10(calibrated_parameter_value)
    x = fixed_parameter_values_both_directions
    y = chi_sq_ppl_list_both_directions

    # Drop data points outside of bounds
    x_plot = []
    y_plot = []
    for j, x_val in enumerate(x):
        if abs(x[j]) > (10**-10):
            x_plot.append(x_val)
            y_plot.append(y[j])
        else:
            print("data point dropped - outside parameter bounds")
            print(x_val)
    x_log = [log10(i) for i in x_plot]

    # Plot PPL data
    plt.figure(figsize=(3, 3))
    plt.plot(x_log, y_plot, "o-", color="black", markersize=4, fillstyle="none", zorder=1)
    plt.xlabel(parameter_label)
    plt.ylabel("chi_sq")

    # Plot the calibrated value in blue
    x = [calibrated_parameter_value_log]
    y = [calibrated_chi_sq]
    plt.scatter(x, y, s=16, marker="o", color="dodgerblue", zorder=2)
    plt.ylim([calibrated_chi_sq * 0.75, threshold_chi_sq * 1.2])

    # Plot threshold as dotted line
    x_1 = [min(x_log), max(x_log)]
    y_1 = [threshold_chi_sq, threshold_chi_sq]
    plt.plot(x_1, y_1, ":", color="dimgrey")

    plt.savefig("profile likelihood plot " + parameter_label + ".svg")


def plot_internal_states_along_ppl(df_results: pd.DataFrame, parameter_label: str, parameter_labels: List[str]) -> None:
    """Plot parameter relationships for along PPL for a given parameter

    Parameters
    ----------
    df_results
        a dataframe containing the PPL results for the given parameter

    parameter_label
        a string defining the given parameter

    parameter_labels
        a list of strings defining all parameter labels

    Returns
    -------
    None

    """
    y = list(df_results["fixed " + parameter_label + " all parameters"])
    n = len(y)

    fig, axs = plt.subplots(nrows=2, ncols=4, sharex=True, sharey=False, figsize=(8, 4))
    fig.subplots_adjust(hspace=0.25)
    fig.subplots_adjust(wspace=0.2)
    color = plt.cm.Blues(np.linspace(0.2, 1, n))
    plt.rcParams["axes.prop_cycle"] = cycler.cycler("color", color)

    for parameters in y:
        model.inputs = [50, 50]
        model.input_ligand = 1000
        model.parameters = parameters
        (
            tspace_before_ligand_addition,
            tspace_after_ligand_addition,
            solution_before_ligand_addition,
            solution_after_ligand_addition,
        ) = model.solve_single(parameter_labels)
        tspace_after_ligand_addition = [
            i + max(tspace_before_ligand_addition) for i in list(tspace_after_ligand_addition)
        ]

        axs = axs.ravel()
        for i, label in enumerate(model.state_labels):
            axs[i].plot(
                tspace_before_ligand_addition,
                solution_before_ligand_addition[:, i],
                linestyle="dotted",
                marker="None",
            )
            axs[i].plot(
                tspace_after_ligand_addition,
                solution_after_ligand_addition[:, i],
                linestyle="solid",
                marker="None",
            )

            if i in [0, 4]:
                axs[i].set_ylabel("Simulation value (a.u.)", fontsize=8)
            if i in [4, 5, 6, 7]:
                axs[i].set_xlabel("Time (hours)", fontsize=8)

            axs[i].set_title(label[i], fontweight="bold", fontsize=8)

    plt.savefig("internal states along " + parameter_label + ".svg", dpi=600)
```
