## Supplementary material for "Engineered Feedback Employing Natural Hypoxia-Responsive Factors Enhances Synthetic Hypoxia Biosensors": plots_pem_evaluation.py

```
#!/usr/bin/env python3
# -*- coding: utf-8 -*-
"""
Created on Thu May 26 09:48:43 2022

@author: kate
"""
from typing import List
import pandas as pd
import seaborn as sns
import matplotlib.pyplot as plt
from games.models.set_model import settings

plt.style.use(settings["context"] + "paper.mplstyle.py")


def plot_pem_evaluation(
    df_list: List[pd.DataFrame], chi_sq_pem_evaluation_criterion: float
) -> None:
    """Plots results of PEM evaluation runs

    Parameters
    ----------
    df_list
        a list of dataframes defining the optimization results (length = #PEM evaluation data sets)

    chi_sq_pem_evaluation_criterion
        a float defining the pem evaluation criterion for chi_sq

    Returns
    -------
    None
    """
    run: List[int] = []
    chi_sq_list: List[float] = []
    r_sq_list: List[float] = []
    min_cf_list: List[float] = []

    for i, df_opt in enumerate(df_list):
        chi_sq = list(df_opt["chi_sq"])
        r_sq = list(df_opt["r_sq"])
        chi_sq_list = chi_sq_list + chi_sq
        r_sq_list = r_sq_list + r_sq
        run_ = [i + 1] * len(r_sq)
        run = run + run_
        min_cf_list.append(min(chi_sq))

    df_all = pd.DataFrame(columns=["run", "chisq", "r_sq"])
    df_all["run"] = run
    df_all["chi_sq"] = chi_sq_list
    df_all["r_sq"] = r_sq_list

    # Plot PEM evaluation criterion
    plt.subplots(1, 1, figsize=(4, 3))
    ax1 = sns.boxplot(x="run", y="chi_sq", data=df_all, color="white")
    ax1 = sns.swarmplot(x="run", y="chi_sq", data=df_all, color="black")
    ax1.set(
        xlabel="PEM evaluation dataset",
        ylabel="chi_sq, opt",
        title="chi_sq_pass = " + str(chi_sq_pem_evaluation_criterion),
    )
    plt.savefig("PEM evaluation criterion all opt.svg", dpi=600)

    plt.subplots(1, 1, figsize=(4, 3))
    plt.plot(range(1, 4), min_cf_list, color="black", marker="o", linestyle="None")
    plt.xlabel("PEM evaluation dataset")
    plt.ylabel("chi_sq, min")
    plt.plot(
        [1, 3],
        [chi_sq_pem_evaluation_criterion, chi_sq_pem_evaluation_criterion],
        color="black",
        marker="None",
        linestyle="dotted",
    )
    plt.xticks([1, 2, 3])
    plt.savefig("PEM evaluation criterion best fits only.svg", dpi=600)
```
