## Supplementary material for "Engineered Feedback Employing Natural Hypoxia-Responsive Factors Enhances Synthetic Hypoxia Biosensors": plots_sensitivity_analysis.py

```
import numpy as np
import matplotlib.pyplot as plt
from games.models.set_model import settings

plt.style.use(settings["context"] + "paper.mplstyle.py")

def tornado_plot(
        low_vals: list, high_vals: list, 
        metric_label: str, 
        param_labels: list
) -> None:

    """
    Creates a tornado plot for the sensitivity analysis

    Args:
        low_vals: a list of floats defining the percent changes 
            for decreasing each parameter by 10%

        high_vals: a list of floats defining the percent changes 
            for increasing each parameter by 10% 
        
        param_labels: a list of strings defining the parameter
            labels for the plot (Settings_COVID_Dx.py
            conditions_dictionary["real_param_labels_all"])

    
    Returns: none

    Figures:
        './tornado plot_' + model + '_' + data + tolerance + '.svg':
            tornado plot for the sensitivity analysis
    """
    num_params = len(param_labels)

    pos = np.arange(num_params) + .5 # bars centered on the y axis
    
    fig, (ax_left, ax_right) = plt.subplots(ncols=2)
    ax_left.set_title("Change in "+metric_label+" from mid to low", fontsize = 8)
    ax_right.set_title("Change in "+metric_label+" from mid to high", fontsize = 8)
    bars_left = ax_left.barh(pos, low_vals, align='center', facecolor='dimgrey')
    ax_left.bar_label(bars_left, fmt="%0.3f", padding=3)
    ax_right.set_yticks([])
    ax_left.set_xlabel("% change in "+metric_label)
    ax_left.set_xlim([-1.75*max([abs(val) for val in low_vals]), 1.75*max([abs(val) for val in low_vals])])
    bars_right = ax_right.barh(pos, high_vals, align='center', facecolor='dimgrey')
    ax_right.bar_label(bars_right, fmt="%0.3f", padding=3)
    ax_left.set_yticks(pos)
    ax_left.set_yticklabels(param_labels, ha='right')
    ax_right.set_xlabel("% change in "+metric_label)
    ax_right.set_xlim([-1.75*max([abs(val) for val in high_vals]), 1.75*max([abs(val) for val in high_vals])])

    # negative_vals_left = [round(val, 3) if val < 0 else "" for val in low_vals]
    # positive_vals_left = [round(val, 3) if val > 0 else "" for val in low_vals]
    # negative_vals_right = [round(val, 3) if val < 0 else "" for val in high_vals]
    # positive_vals_right = [round(val, 3) if val > 0 else "" for val in high_vals]

    # ax_left.bar_label(bars_left, negative_vals_left, padding=-10*27.926)
    # ax_left.bar_label(bars_left, positive_vals_left, padding=3)
    # ax_right.bar_label(bars_right, negative_vals_right, padding=-60)
    # ax_right.bar_label(bars_right, positive_vals_right, padding=3)

    # for i in negative_vals_left:
    #     ax_left.bar_label(bars_left, negative_vals_left)

    # plt.show()
    plt.savefig("./tornado_plot_"+metric_label+".svg", dpi = 600)
```
