## Supplementary material for "Engineered Feedback Employing Natural Hypoxia-Responsive Factors Enhances Synthetic Hypoxia Biosensors": plots_timecourses.py

```
#!/usr/bin/env python3
# -*- coding: utf-8 -*-
"""
Created on Thu Jun 16 14:48:46 2022

@author: kate
"""
from typing import List
import numpy as np
import matplotlib.pyplot as plt
from games.models.set_model import model, settings

plt.style.use(settings["context"] + "paper.mplstyle.py")


def plot_timecourses(
          all_topology_hypoxia_dict: dict[str, dict[int, dict[str, np.ndarray]]]
 ) -> None:
    """Plots timecourses of internal states for a single set of inputs

    Parameters
    ----------
    all_topology_hypoxia_dict
        a dict of dicts with solutions for all model states for 
        each topology (in the format 
        dict[topology]dict[pO2]dict[model state][solution])

    Returns
    -------
    None

    """

    t = np.linspace(0,96,25)
    topologies = ["simple", "H1a_fb", "H2a_fb"] 

    for topology in topologies:
        if model.number_of_states == 10:
            fig, axs = plt.subplots(nrows=4, ncols=3, sharex=False, sharey=False, figsize = (6.5, 9))
            fig.subplots_adjust(hspace=0.5)
            fig.subplots_adjust(wspace=0)

        elif model.number_of_states == 13:
            fig, axs = plt.subplots(nrows=5, ncols=3, sharex=False, sharey=False, figsize = (6.5, 11.25))
            fig.subplots_adjust(hspace=0.5)
            fig.subplots_adjust(wspace=0)

        axs = axs.ravel()
        for i, label in enumerate(model.state_labels):
            axs[i].plot(
                t,
                all_topology_hypoxia_dict[topology][6.6][label],
                color="black",
                linestyle="dotted",
                marker="None"
            )
            axs[i].set_xlabel('Time Post-Plating (hours)')
            axs[i].set_ylabel('1% O2 sim value (a.u.)')
            axs[i].set_title(label)
            axs[i].set_xticks([0, 20, 40, 60, 80, 100])
            axs[i].ticklabel_format(style='sci', axis='y', scilimits=(-2, 3))
            axs[i].set_box_aspect(1)
            axs[i].set_ylim(bottom = 0)
            max_val = max(all_topology_hypoxia_dict[topology][6.6][label])
            axs[i].set_ylim(top = max_val + 0.1*max_val )

        if model.number_of_states == 10 or model.number_of_states == 13:
                axs[-1].axis('off')
                axs[-2].axis('off')

        fig_name = topology + "_HBS_States"
        fig.suptitle(fig_name)
        plt.savefig(fig_name + ".svg", dpi=600)
```
