## Supplementary material for "Engineered Feedback Employing Natural Hypoxia-Responsive Factors Enhances Synthetic Hypoxia Biosensors": plots_training_data.py

```
#!/usr/bin/env python3
# -*- coding: utf-8 -*-
"""
Created on Wed Jun 15 15:17:53 2022

@author: kate
"""
import numpy as np
from typing import List, Tuple
import matplotlib.pyplot as plt

def plot_training_data_2d(
    y_sim: List[np.ndarray],
    y_exp: List[float],
    y_exp_error: List[float],
    t_experiment: List[float], 
    t_simulation: List[float],
    filename: str,
    plot_settings: Tuple[str, str],
    context: str,
) -> None:
    """Plots a 2-dimensional figure.

    Parameters
    ----------

    y_sim
        a list of arrays defining the HBS simulation value for each
        topology (in the format [[simple HBS], [HBS with H1a feedback],
        [HBS with H2a feedback]])

    y_exp
        a list of floats defining the experimental relative reporter
        expression for each HBS topology (in the format
        [simple HBS values, HBS with H1a feedback values,
        HBS with H2a feedback values])

    y_exp_error
        a list of floats defining the experimental error for the
        relative reporter expression for each HBS topology (in the
        format [simple HBS values, HBS with H1a feedback values,
        HBS with H2a feedback values])

    t_experiment
        a list of floats defining the time points for the experimental
        data
    
    t_simulation
        a list of floats defining the time points for the simulation
        values

    filename
       string defining the filename used to save the plot

    plot_settings
        a list of strings defining the plot settings

    context
        a string defining the absolute path to src/games

    Returns
    -------
    None
    """
    plt.style.use(context + "paper.mplstyle.py")
    plot_color1, plot_color2, marker_type = plot_settings

    fig, axs = plt.subplots(1, 3, figsize = (5.,1.75 ), sharey=True)
    fig.subplots_adjust(wspace=0.1)
    axs = axs.ravel()

    (_, caps1, _) = axs[0].errorbar(
        t_experiment,
        y_exp[:5],
        marker=marker_type,
        yerr=y_exp_error[:5],
        color=plot_color1,
        markersize="2.5",
        linestyle="none",
        capsize=1.5,
        ecolor="k",
        elinewidth=0.5,
        label='1% O2 training data'
    )
    (_, caps2, _) = axs[0].errorbar(
        t_experiment[0],
        y_exp[5],
        marker=marker_type,
        yerr=y_exp_error[5],
        color=plot_color2,
        markersize="2.5",
        linestyle="none",
        capsize=1.5,
        ecolor="k",
        elinewidth=0.5,
        label='21% O2 training data'
    )

    (_, caps3, _) = axs[1].errorbar(
        t_experiment,
        y_exp[6:11],
        marker=marker_type,
        yerr=y_exp_error[6:11],
        color=plot_color1,
        markersize="2.5",
        linestyle="none",
        capsize=1.5,
        ecolor="k",
        elinewidth=0.5,
        label='1% O2 training data'
    )
    (_, caps4, _) = axs[1].errorbar(
        t_experiment[0],
        y_exp[11],
        marker=marker_type,
        yerr=y_exp_error[11],
        color=plot_color2,
        markersize="2.5",
        linestyle="none",
        capsize=1.5,
        ecolor="k",
        elinewidth=0.5,
        label='21% O2 training data'
    )

    (_, caps5, _) = axs[2].errorbar(
        t_experiment,
        y_exp[12:-1],
        marker=marker_type,
        yerr=y_exp_error[12:-1],
        color=plot_color1,
        markersize="2.5",
        linestyle="none",
        capsize=1.5,
        ecolor="k",
        elinewidth=0.5,
        label='1% O2 training data'
    )
    (_, caps6, _) = axs[2].errorbar(
        t_experiment[0],
        y_exp[-1],
        marker=marker_type,
        yerr=y_exp_error[-1],
        color=plot_color2,
        markersize="2.5",
        linestyle="none",
        capsize=1.5,
        ecolor="k",
        elinewidth=0.5,
        label='21% O2 training data'
    )

    axs[0].plot(
        t_simulation,
        y_sim[0][:-1],
        linestyle="dashed",
        linewidth=1.25,
        marker="None",
        color=plot_color1,
        label="1% O2 best fit"
    )
    axs[0].plot(
        t_simulation[0],
        y_sim[0][-1],
        linestyle="dashed",
        linewidth=1.25,
        marker="None",
        color=plot_color2
    )

    axs[1].plot(
        t_simulation,
        y_sim[1][:-1],
        linestyle="dashed",
        linewidth=1.25,
        marker="None",
        color=plot_color1,
        label="1% O2 best fit"
    )
    axs[1].plot(
        t_simulation[0],
        y_sim[1][-1],
        linestyle="dashed",
        linewidth=1.25,
        marker="None",
        color=plot_color2
    )

    axs[2].plot(
        t_simulation,
        y_sim[2][:-1],
        linestyle="dashed",
        linewidth=1.25,
        marker="None",
        color=plot_color1,
        label="1% O2 best fit"
    )
    axs[2].plot(
        t_simulation[0],
        y_sim[2][-1],
        linestyle="dashed",
        linewidth=1.25,
        marker="None",
        color=plot_color2
    )

    for ax in [axs[0], axs[1], axs[2]]:
        ax.set_xlabel('Hours of treatment')
        # ax.set_ylabel('Relative reporter expression')
        ax.set_xticks([0, 24, 48, 72, 96])
        ax.set_xlim(left=0)
        ax.set_box_aspect(1)

    axs[0].set_ylabel('Relative reporter expression')
    # axs[0].set_ylim(axs[1].get_ylim())
    axs[0].set_yticks([0, 1, 2, 3])
    axs[0].set_ylim(bottom=0)
    axs[0].set_title('No feedback HBS')
    axs[0].legend()
    axs[1].set_title('HIF1a Feedback HBS')
    # axs[2].set_ylim(axs[1].get_ylim())
    axs[2].set_title('HIF2a Feedback HBS')

    for cap in caps1:
        cap.set_markeredgewidth(0.5)
    for cap in caps2:
        cap.set_markeredgewidth(0.5)
    for cap in caps3:
        cap.set_markeredgewidth(0.5)
    for cap in caps4:
        cap.set_markeredgewidth(0.5)
    for cap in caps5:
        cap.set_markeredgewidth(0.5)
    for cap in caps6:
        cap.set_markeredgewidth(0.5)

    plt.savefig("./" + filename + ".svg", dpi=600)
```
