## Supplementary material for "Engineered Feedback Employing Natural Hypoxia-Responsive Factors Enhances Synthetic Hypoxia Biosensors": config.json

```
{"folder_name": "HBS_model_mechanism_A_PEM", "modelID": "HBS", "topologies": ["simple", "H1a_fb", "H2a_fb"], "dataID": "hypoxia_only", "mechanismID": "A", "context": "/Users/kdreyer/Documents/Github/HBS_GAMES2/src/games/", "parameters": [0.0, 1.0, 0.0, 0.0, 0.1274, 121.2083, 6.63514, 0.15756, 4.98963, 115.92941], "parameters_reference": [], "parameter_labels": ["t_HAF", "k_txn2", "k_dHAF", "k_bHS", "k_bHH", "k_txnH", "k_dH1R", "k_dH1P", "k_dHP", "k_txnBH"], "free_parameter_labels": ["k_bHH", "k_txnH", "k_dH1R", "k_dH1P", "k_dHP", "k_txnBH"], "bounds_orders_of_magnitude": 3, "non_default_bounds": {}, "num_parameter_sets_global_search": 1000, "num_parameter_sets_optimization": 100, "weight_by_error": "no", "num_pem_evaluation_datasets": 3, "parallelization": "yes", "num_cores": 8, "free_parameter_indices": [4, 5, 6, 7, 8, 9], "free_parameters": [0.1274, 121.2083, 6.63514, 0.15756, 4.98963, 115.92941], "bounds_log": [[-3.8948305720006684, 2.1051694279993316], [-0.9164676398992779, 5.0835323601007225], [-2.1781499091844716, 3.8218500908155284], [-3.8025540278628958, 2.1974459721371042], [-2.301931657766591, 3.698068342233409], [-0.9358063743863392, 5.064193625613661]]}
```
