## Supplementary material for "Engineered Feedback Employing Natural Hypoxia-Responsive Factors Enhances Synthetic Hypoxia Biosensors": config.json

```
{"folder_name": "HBS_model_mechanism_B2_PEM", "modelID": "HBS", "topologies": ["simple", "H1a_fb", "H2a_fb"], "dataID": "hypoxia_only", "mechanismID": "B2", "context": "/Users/kdreyer/Documents/Github/HBS_GAMES2/src/games/", "parameters": [58.20168, 0.19617, 7e-05, 0.0, 0.9085, 10.87638, 25.01398, 0.00098, 2.76562, 52.21455], "parameters_reference": [], "parameter_labels": ["t_HAF", "k_txn2", "k_dHAF", "k_bHS", "k_bHH", "k_txnH", "k_dH1R", "k_dH1P", "k_dHP", "k_txnBH"], "free_parameter_labels": ["t_HAF", "k_txn2", "k_dHAF", "k_bHH", "k_txnH", "k_dH1R", "k_dH1P", "k_dHP", "k_txnBH"], "bounds_orders_of_magnitude": 3, "non_default_bounds": {"t_HAF": [1.3802, 1.8573]}, "num_parameter_sets_global_search": 1000, "num_parameter_sets_optimization": 100, "weight_by_error": "no", "num_pem_evaluation_datasets": 3, "parallelization": "yes", "num_cores": 8, "free_parameter_indices": [0, 1, 2, 4, 5, 6, 7, 8, 9], "free_parameters": [58.20168, 0.19617, 7e-05, 0.9085, 10.87638, 25.01398, 0.00098, 2.76562, 52.21455], "bounds_log": [[1.3802, 1.8573], [-3.707367407917573, 2.292632592082427], [-7.154901959985743, -1.154901959985743], [-3.041675068355947, 2.958324931644053], [-1.9635156273975074, 4.036484372602493], [-1.6018172017313284, 4.398182798268672], [-6.008773924307505, -0.008773924307505343], [-2.5582074927879552, 3.4417925072120448], [-1.2822084605185768, 4.717791539481423]]}
```
