## Supplementary material for "Engineered Feedback Employing Natural Hypoxia-Responsive Factors Enhances Synthetic Hypoxia Biosensors": config.json

```
{"folder_name": "HBS_model_mechanism_B_PEM", "modelID": "HBS", "topologies": ["simple", "H1a_fb", "H2a_fb"], "dataID": "hypoxia_only", "mechanismID": "B", "context": "/Users/kdreyer/Documents/Github/HBS_GAMES2/src/games/", "parameters": [46.5574, 1.0, 0.00019, 0.0, 0.1424, 29.21247, 5.01928, 1.53068, 1.35292, 29.31087], "parameters_reference": [], "parameter_labels": ["t_HAF", "k_txn2", "k_dHAF", "k_bHS", "k_bHH", "k_txnH", "k_dH1R", "k_dH1P", "k_dHP", "k_txnBH"], "free_parameter_labels": ["t_HAF", "k_dHAF", "k_bHH", "k_txnH", "k_dH1R", "k_dH1P", "k_dHP", "k_txnBH"], "bounds_orders_of_magnitude": 3, "non_default_bounds": {"t_HAF": [1.3802, 1.8573]}, "num_parameter_sets_global_search": 1000, "num_parameter_sets_optimization": 100, "weight_by_error": "no", "num_pem_evaluation_datasets": 3, "parallelization": "yes", "num_cores": 8, "free_parameter_indices": [0, 2, 4, 5, 6, 7, 8, 9], "free_parameters": [46.5574, 0.00019, 0.1424, 29.21247, 5.01928, 1.53068, 1.35292, 29.31087], "bounds_log": [[1.3802, 1.8573], [-6.721246399047171, -0.7212463990471711], [-3.8464900106991626, 2.1535099893008374], [-1.534431720601981, 4.465568279398019], [-2.2993585765707665, 3.7006414234292335], [-2.815115592293244, 3.184884407706756], [-2.868727883066641, 3.131272116933359], [-1.5329712907191295, 4.4670287092808705]]}
```
