## Supplementary material for "Engineered Feedback Employing Natural Hypoxia-Responsive Factors Enhances Synthetic Hypoxia Biosensors": config.json

```
{"folder_name": "HBS_model_mechanism_C_PEM", "modelID": "HBS", "topologies": ["simple", "H1a_fb", "H2a_fb"], "dataID": "hypoxia_only", "mechanismID": "D2", "context": "/Users/kdreyer/Documents/Github/HBS_GAMES2/src/games/", "parameters": [0.0, 1.0, 0.0, 0.71251, 0.39164, 45.78106, 19.03983, 3.79368, 2.03326, 86.20439], "parameters_reference": [], "parameter_labels": ["t_HAF", "k_txn2", "k_dHAF", "k_bHS", "k_bHH", "k_txnH", "k_dH1R", "k_dH1P", "k_dHP", "k_txnBH"], "free_parameter_labels": ["k_bHS", "k_bHH", "k_txnH", "k_dH1R", "k_dH1P", "k_dHP", "k_txnBH"], "bounds_orders_of_magnitude": 3, "non_default_bounds": {}, "num_parameter_sets_global_search": 1000, "num_parameter_sets_optimization": 100, "weight_by_error": "no", "num_pem_evaluation_datasets": 3, "parallelization": "yes", "num_cores": 8, "free_parameter_indices": [3, 4, 5, 6, 7, 8, 9], "free_parameters": [0.71251, 0.39164, 45.78106, 19.03983, 3.79368, 2.03326, 86.20439], "bounds_log": [[-3.147209036001077, 2.852790963998923], [-3.407112958104559, 2.592887041895441], [-1.3393141560297295, 4.6606858439702705], [-1.7203369335981582, 4.279663066401842], [-2.4209393049959433, 3.5790606950040567], [-2.6918070830710263, 3.3081929169289737], [-1.0644706169568572, 4.935529383043143]]}
```
