## Supplementary material for "Engineered Feedback Employing Natural Hypoxia-Responsive Factors Enhances Synthetic Hypoxia Biosensors": config.json

```
{"folder_name": "HBS_model_mechanism_D2_PEM", "modelID": "HBS", "topologies": ["simple", "H1a_fb", "H2a_fb"], "dataID": "default", "mechanismID": "D2", "context": "/Users/kdreyer/Documents/Github/HBS_GAMES2/src/games/", "parameters": [36, 1.0, 0.01, 0.1, 0.1, 1.0, 0.1, 0.01, 0.01, 1.0], "parameters_reference": [], "parameter_labels": ["t_HAF", "k_txn2", "k_dHAF", "k_bHS", "k_bHH", "k_txnH", "k_dH1R", "k_dH1P", "k_dHP", "k_txnBH"], "free_parameter_labels": ["t_HAF", "k_txn2", "k_dHAF", "k_bHS", "k_bHH", "k_txnH", "k_dH1R", "k_dH1P", "k_dHP", "k_txnBH"], "bounds_orders_of_magnitude": 3, "non_default_bounds": {"t_HAF": [1.3802, 1.8573]}, "num_parameter_sets_global_search": 1000, "num_parameter_sets_optimization": 100, "weight_by_error": "no", "num_pem_evaluation_datasets": 3, "parallelization": "yes", "num_cores": 8, "free_parameter_indices": [0, 1, 2, 3, 4, 5, 6, 7, 8, 9], "free_parameters": [36, 1.0, 0.01, 0.1, 0.1, 1.0, 0.1, 0.01, 0.01, 1.0], "bounds_log": [[1.3802, 1.8573], [-3.0, 3.0], [-5.0, 1.0], [-4.0, 2.0], [-4.0, 2.0], [-3.0, 3.0], [-4.0, 2.0], [-5.0, 1.0], [-5.0, 1.0], [-3.0, 3.0]]}
```
