## Supplementary material for "Engineered Feedback Employing Natural Hypoxia-Responsive Factors Enhances Synthetic Hypoxia Biosensors": config.json

```
{"folder_name": "HBS_model_mechanism_D2", "modelID": "HBS", "topologies": ["simple", "H1a_fb", "H2a_fb"], "dataID": "default", "mechanismID": "D2", "context": "/Users/kdreyer/Documents/Github/HBS_GAMES2/src/games/", "parameters": [43.43146, 24.17296, 1.30072, 7.39383, 0.33344, 0.30122, 0.01279, 0.14982, 0.44903, 5.40554], "parameters_reference": [], "parameter_labels": ["t_HAF", "k_txn2", "k_dHAF", "k_bHS", "k_bHH", "k_txnH", "k_dH1R", "k_dH1P", "k_dHP", "k_txnBH"], "free_parameter_labels": ["t_HAF", "k_txn2", "k_dHAF", "k_bHS", "k_bHH", "k_txnH", "k_dH1R", "k_dH1P", "k_dHP", "k_txnBH"], "bounds_orders_of_magnitude": 3, "non_default_bounds": {"t_HAF": [1.3802, 1.8573]}, "num_parameter_sets_global_search": 1000, "num_parameter_sets_optimization": 100, "weight_by_error": "no", "num_pem_evaluation_datasets": 3, "parallelization": "yes", "num_cores": 8, "free_parameter_indices": [0, 1, 2, 3, 4, 5, 6, 7, 8, 9], "free_parameters": [43.43146, 24.17296, 1.30072, 7.39383, 0.33344, 0.30122, 0.01279, 0.14982, 0.44903, 5.40554], "bounds_log": [[1.3802, 1.8573], [-1.6166701665986711, 4.383329833401329], [-2.8858161819490933, 3.1141838180509067], [-2.1311305390091486, 3.8688694609908514], [-3.4769823027165883, 2.5230176972834117], [-3.5211161958137187, 2.4788838041862813], [-4.893129455521346, 1.106870544478654], [-3.8244302072650087, 2.1755697927349913], [-3.3477246425173566, 2.6522753574826434], [-2.2671609146050455, 3.7328390853949545]]}
```
