## Supplementary material for "Engineered Feedback Employing Natural Hypoxia-Responsive Factors Enhances Synthetic Hypoxia Biosensors": config.json

```
{"folder_name": "HBS_model_mechanism_D_PEM_nsearch1500", "modelID": "HBS", "topologies": ["simple", "H1a_fb", "H2a_fb"], "dataID": "hypoxia_only", "mechanismID": "D", "context": "/Users/kdreyer/Documents/Github/HBS_GAMES2/src/games/", "parameters": [53.31705, 1.0, 0.00252, 2.46105, 2.42055, 125.95893, 1.41935, 2.24055, 0.16628, 40.88579], "parameters_reference": [], "parameter_labels": ["t_HAF", "k_txn2", "k_dHAF", "k_bHS", "k_bHH", "k_txnH", "k_dH1R", "k_dH1P", "k_dHP", "k_txnBH"], "free_parameter_labels": ["t_HAF", "k_dHAF", "k_bHS", "k_bHH", "k_txnH", "k_dH1R", "k_dH1P", "k_dHP", "k_txnBH"], "bounds_orders_of_magnitude": 3, "non_default_bounds": {"t_HAF": [1.3802, 1.8573]}, "num_parameter_sets_global_search": 1500, "num_parameter_sets_optimization": 100, "weight_by_error": "no", "num_pem_evaluation_datasets": 3, "parallelization": "yes", "num_cores": 8, "free_parameter_indices": [0, 2, 3, 4, 5, 6, 7, 8, 9], "free_parameters": [53.31705, 0.00252, 2.46105, 2.42055, 125.95893, 1.41935, 2.24055, 0.16628, 40.88579], "bounds_log": [[1.3802, 1.8573], [-5.598599459218455, 0.4014005407815442], [-2.6088795628500177, 3.3911204371499823], [-2.616085941942811, 3.383914058057189], [-0.8997710372786614, 5.100228962721339], [-2.847910497899979, 3.152089502100021], [-2.6496453599491967, 3.3503546400508033], [-3.7791599841658226, 2.2208400158341774], [-1.3884276063422034, 4.611572393657797]]}
```
