## Supplementary material for "Engineered Feedback Employing Natural Hypoxia-Responsive Factors Enhances Synthetic Hypoxia Biosensors": run.py

```
#!/usr/bin/env python3
# -*- coding: utf-8 -*-
"""
Created on Thu May 26 09:38:59 2022

@author: kate
"""
import warnings
import json
import click
from games.modules.solve_single import run_single_parameter_set
from games.config.settings import define_settings
from games.modules.parameter_estimation.run_parameter_estimation import run_parameter_estimation
from games.modules.parameter_estimation_method_evaluation.run_parameter_estimation_method_evaluation import (
    run_parameter_estimation_method_evaluation,
)
from games.modules.parameter_profile_likelihood.run_parameter_profile_likelihood import (
    run_parameter_profile_likelihood,
)
from games.modules.sensitivity_analysis.run_sensitivity_analysis import(
    run_sensitivity_analysis
)

# ignore ODEint warnings that clog up the console -
# user can remove this line if they want to see the warnings
warnings.filterwarnings("ignore")


@click.command()
@click.option(
    "--modules",
    default="0",
    help="module number(s) from GAMES workflow as a string - ex: 1 or 12 or 123",
)
def run(modules: str) -> None:
    """Runs the given module(s) from the GAMES workflow with
    settings defined in the config files

    Parameters
    ----------
    modules
        a string defining the module(s) to run (can be modules 0, 1, 2, or 3)
        ex: "1" or "12" or "123"

    Returns
    -------
    None

    """
    # Open default config file
    config_filepath = "./config/config_HBS_D2.json"
    file = open(config_filepath, encoding="utf-8")
    settings_import = json.load(file)
    settings, folder_path, parameter_estimation_problem_definition = define_settings(
        settings_import
    )

    if "0" in modules:
        print("Starting Module 0...")
        run_single_parameter_set(settings, folder_path)
        print("Module 0 completed")
        print("")

    if "1" in modules:
        print("Starting Module 1...")
        run_parameter_estimation_method_evaluation(
            settings, folder_path, parameter_estimation_problem_definition
        )
        print("Module 1 completed")
        print("")

    if "2" in modules:
        print("Starting Module 2...")
        calibrated_chi_sq, calibrated_parameters = run_parameter_estimation(
            settings, folder_path, parameter_estimation_problem_definition
        )
        print("Module 2 completed")
        print("")

    if "3" in modules:
        print("Starting Module 3...")
        run_parameter_profile_likelihood(
            settings,
            folder_path,
            parameter_estimation_problem_definition,
            calibrated_chi_sq,
            calibrated_parameters,
        )
        print("Module 3 completed")
        print("")

    if "4" in modules:
        print("Starting Module 4...")
        run_sensitivity_analysis(
            settings,
            folder_path
        )
        print("Module 4 completed")
        print("")


# pylint: disable=no-value-for-parameter
if __name__ == "__main__":
    run()
```
