## Supplementary material for "Engineered Feedback Employing Natural Hypoxia-Responsive Factors Enhances Synthetic Hypoxia Biosensors": metrics.py

```
#!/usr/bin/env python3
# -*- coding: utf-8 -*-
"""
Created on Tue Jun 14 13:37:00 2022

@author: kate
"""
from typing import List
from sklearn.linear_model import LinearRegression
import numpy as np


def calc_r_sq(data_x: List[float], data_y: List[float]) -> float:
    """Calculates correlation coefficient, r_sq, between 2 datasets

    Parameters
    ----------
    data_x
        list of floats - first set of data for comparison

    data_y
        list of floats - second set of data for comparison

    Returns
    -------
    r_sq
        float - value of r_sq for dataX and dataY

    '"""

    # Restructure the data
    data_x_restructured = np.array(data_x)
    data_y_restructured = np.array(data_y)
    data_x_restructured = data_x_restructured.reshape((-1, 1))

    # Perform linear regression
    model_linear_regression = LinearRegression()
    model_linear_regression.fit(data_x_restructured, data_y_restructured)

    # Calculate r_sq
    r_sq = model_linear_regression.score(data_x_restructured, data_y_restructured)

    return r_sq


def calc_chi_sq(
    exp_: List[float], sim: List[float], std: List[float], weight_by_error: str
) -> float:
    """Calculates chi2 between 2 datasets with measurement error described by std

    Parameters
    ----------
    exp_
        a list of floats defining the experimental data

    sim
        a list of floats defining the simulated data

    std
        a list of floats defining the measurement error for the experimental data

    weight_by_error
        a string defining whether the cost function should be weighted by error or not

    Returns
    -------
    chi_sq
        a float defining the chi_sq value

    '"""

    if weight_by_error == "no":
        std = [1] * len(exp_)

    chi_sq = float(0)
    for i, sim_val in enumerate(sim):  # for each datapoint
        err = ((exp_[i] - sim_val) / (std[i])) ** 2
        chi_sq = chi_sq + err

    return chi_sq

def calc_percent_change(metric_mid: float, metric_new: float) -> float:
    """
    Calculates the percent change between mse_mid and mse_new

    Args:
        mse_mid: a float defining the mse for the original parameter set

        mse_new: a float defining the mse for the parameter set with increased
            or decreased parameter value

    Returns:
        100 * (mse_new-mse_mid)/mse_mid: a float defining percent change
    """

    return 100 * (metric_new-metric_mid)/metric_mid
```
