## Supplementary material for "Engineered Feedback Employing Natural Hypoxia-Responsive Factors Enhances Synthetic Hypoxia Biosensors": saving.py

```
#!/usr/bin/env python3
# -*- coding: utf-8 -*-
"""
Created on Tue Jun 14 13:47:26 2022
@author: kate
"""
from typing import List
import os
import json
from datetime import date
import pandas as pd


def make_main_directory(settings: dict) -> str:
    """Makes main results folder

    Parameters
    ----------
    settings
        a dictionary of settings

    Returns
    -------
    folder_path
        path leading to main results folder
    """
    # make results folder and change directories
    results_folder_path = settings["context"] + "results/"
    date_today = date.today()
    folder_path = results_folder_path + str(date_today) + " " + settings["folder_name"]
    try:
        if not os.path.exists(folder_path):
            os.makedirs(folder_path)
    except FileExistsError:
        print("Directory already exists")
    os.chdir(folder_path)

    # save settings
    with open("./config.json", "w", encoding="utf-8") as outfile:
        json.dump(settings, outfile)
    return folder_path


def create_folder(folder_path: str, sub_folder_name: str) -> str:
    """Creates a new folder

    Parameters
    ----------
    folder_path
        string defining the path to the results folder

    sub_folder_name
        string defining the name of the folder to make

    Returns
    -------
    path
        path leading to new folder
    """
    path = folder_path + "/" + sub_folder_name

    try:
        if not os.path.exists(path):
            os.makedirs(path)

    except FileExistsError:
        print("Directory already exists")

    return path


def save_chi_sq_distribution(
    threshold_chi_sq: float, calibrated_parameters: List[float], calibrated_chi_sq: float
) -> None:
    """Saves threshold chi_sq value for PPL calculations

    Parameters
    ----------
    threshold_chi_sq
        a float defining the threshold chi_sq value

    calibrated_parameters
        a list of floats containing the calibrated values for each parameter

    calibrated_chi_sq
        a float defining the chi_sq associated with the calibrated parameter set

    Returns
    -------
    None
    """
    filename = "PPL threshold"
    with open(filename + ".txt", "w", encoding="utf-8") as file:
        file.write("threshold_chi_sq: " + str(threshold_chi_sq) + "\n")
        file.write("\n")
        file.write("calibrated_params: " + str(calibrated_parameters) + "\n")
        file.write("\n")
        file.write("calibrated_chi_sq: " + str(calibrated_chi_sq) + "\n")
    print("Conditions saved.")


def save_pem_evaluation_data(solutions_norm_noise: List[list]) -> None:
    """
    Saves PEM evaluation data

    Parameters
    ----------
    solutions_norm_raw
        a list of lists containing the raw simulation results
        (length = # pem evaluation data sets)

    Returns
    -------
    None
    """
    df_pem_evaluation_data = pd.DataFrame()
    for i, dataset in enumerate(solutions_norm_noise):
        label = "pem evaluation data" + str(i + 1)
        df_pem_evaluation_data[label] = dataset
    df_pem_evaluation_data.to_csv("PEM evaluation data.csv")
```
