## Supplementary material for "Engineered Feedback Employing Natural Hypoxia-Responsive Factors Enhances Synthetic Hypoxia Biosensors": testing.py

```
import numpy as np
import pandas as pd
import seaborn as sns
import statsmodels.api as sm 
import csv
from pingouin import read_dataset, mixed_anova
from games.modules.experimental_statistical_testing.experimental_statistical_tests import (anova,
                                                  tukeys_hsd,
                                                  t_tests,
                                                  BH_correction,
                                                  run_corrected_t_tests,
                                                  repeated_measures_anova)
                                                  
# one-way ANOVA and tukey's HSD
# df = pd.read_csv("https://raw.githubusercontent.com/researchpy/Data-sets/master/difficile.csv")
# df.drop('person', axis= 1, inplace= True)
# # Recoding value from numeric to string
# df['dose'].replace({1: 'placebo', 2: 'low', 3: 'high'}, inplace= True)
# # print(df)
# anova_table = anova("", "", df, "libido", "dose", None)
# # print(anova_table)
# tukeys_tables = tukeys_hsd("", "", "libido", df, ["dose"])
# for table in tukeys_tables:
#     print(table)

# two-way ANOVA and tukey's HSD
# df = pd.read_csv("/Users/kdreyer/Desktop/ToothGrowth.csv")
# df["dose"] = df["dose"].astype(str)
# # print(df)
# anova_table = anova("", "", df, "len", "supp", "dose")
# print(anova_table)
# tukeys_table_i, tukeys_tables = tukeys_hsd("", "", "len", df, ["supp", "dose"], ["supp", "dose"])
# print(tukeys_table_i)
# for table in tukeys_tables:
#     print(table)

# t-tests with benjamini-hochberg correction
# df = pd.read_csv("/Users/kdreyer/Desktop/iris.csv")
# # print(df)
# d_vars = ["sepal_length", "sepal_width", "petal_length", "petal_width"]
# full_t_tests = pd.DataFrame(columns = ["dep_var", 'p_value'])
# full_t_tests["dep_var"] = d_vars
# p_vals = []
# for var in d_vars:
#     table = t_tests(var, df, [["versicolor", "virginica"]])
#     p_vals.append(table["p_value"].to_list()[0])
# full_t_tests["p_value"] = p_vals
# # print(full_t_tests)

# corrected_vals = BH_correction(full_t_tests)
# print(corrected_vals)

# repeated measures ANOVA
# df = pd.read_csv("/Users/kdreyer/Desktop/Exp10_H1a_fb_HBS.csv")
# df = df[df["day"]!= "normoxic"]
# print(df)
# # rm_anova = repeated_measures_anova("", "", df, "meptrs", "day")
# print(rm_anova)

print(np.linspace(0,96,25))
```
