## Supplementary material for "Engineered Feedback Employing Natural Hypoxia-Responsive Factors Enhances Synthetic Hypoxia Biosensors": test_normalization.py

```
#!/usr/bin/env python3
# -*- coding: utf-8 -*-
"""
Created on Wed May 25 15:26:19 2022

@author: kate
"""

import unittest
from games.models.synTF_chem import synTF_chem


class TestNormalizeDataByMaximumValue(unittest.TestCase):
    def test_normalize_data_by_maximum_value(self):
        tests = [
            (([2, 5, 10], "ligand dose response"), ([0.2, 0.5, 1.0])),
            (([2] * 11 + [3] * 16, "ligand dose response and DBD dose response"), ([1] * 27)),
        ]
        for (given_1, given_2), expected in tests:
            found = synTF_chem().normalize_data(given_1, given_2)
            self.assertEqual(found, expected)


if __name__ == "__main__":
    unittest.main()
```
