## Supplementary material for "Engineered Feedback Employing Natural Hypoxia-Responsive Factors Enhances Synthetic Hypoxia Biosensors": test_parameter_bounds_default.py

```
#!/usr/bin/env python3
# -*- coding: utf-8 -*-
"""
Created on Wed May 25 15:26:19 2022

@author: kate
"""

import unittest
from games.config.settings import set_default_parameter_bounds


class TestParameterBoundsDefault(unittest.TestCase):
    def test_default_parameter_bounds(self):
        tests = [((2, [1, 1]), [[-2, 2], [-2, 2]]), ((2, [1, 10]), [[-2, 2], [-1, 3]])]
        for (given_1, given_2), expected in tests:
            found = set_default_parameter_bounds(given_1, given_2)
            self.assertEqual(found, expected)


if __name__ == "__main__":
    unittest.main()
```
