## Supplementary material for "Engineered Feedback Employing Natural Hypoxia-Responsive Factors Enhances Synthetic Hypoxia Biosensors": test_parameter_bounds_non_default.py

```
#!/usr/bin/env python3
# -*- coding: utf-8 -*-
"""
Created on Wed May 25 15:26:19 2022

@author: kate
"""

import unittest
from games.config.settings import set_non_default_parameter_bounds


class TestParameterBoundsNonDefault(unittest.TestCase):
    def test_non_default_parameter_bounds(self):
        free_parameter_labels = ["p1", "p2", "p3"]
        tests = [
            ({"p1": [0, 1]}, [[0, 1], [1, 2], [1, 2]]),
            ({}, [[1, 2], [1, 2], [1, 2]]),
            ({"p1": [0, 1], "p3": [0, 2]}, [[0, 1], [1, 2], [0, 2]]),
        ]

        for given, expected in tests:
            non_default_bounds = given
            found = set_non_default_parameter_bounds(
                [[1, 2], [1, 2], [1, 2]], non_default_bounds, free_parameter_labels
            )
            self.assertEqual(found, expected)


if __name__ == "__main__":
    unittest.main()
```
