## Supplementary material for "Engineered Feedback Employing Natural Hypoxia-Responsive Factors Enhances Synthetic Hypoxia Biosensors": test_solve_experiment.py

```
#!/usr/bin/env python3
# -*- coding: utf-8 -*-
"""
Created on Wed May 25 15:26:19 2022

@author: kate
"""

import unittest
from games.models.synTF import synTF


class TestSolveExperiment(unittest.TestCase):
    def test_solve_experiment_synTF(self):
        model = synTF(parameters=[1] * 3)
        parameter_labels = ["p1", "p2", "p3"]
        tests = [
            (([1] * 11, "synTF dose response"), 11),
            (([1] * 12, "synTF dose response"), 12),
            (([1] * 12, "undefined experiment"), 0),
        ]

        for (given_1, given_2), expected in tests:
            solution = model.solve_experiment(given_1, given_2, parameter_labels)
            found = len(solution)
        self.assertEqual(found, expected)


if __name__ == "__main__":
    unittest.main()
```
