## Supplementary material for "Engineered Feedback Employing Natural Hypoxia-Responsive Factors Enhances Synthetic Hypoxia Biosensors": test_define_noise_realization_values.py

```
#!/usr/bin/env python3
# -*- coding: utf-8 -*-
"""
Created on Wed May 25 15:26:19 2022

@author: kate
"""
import numpy as np
import unittest
from games.modules.parameter_profile_likelihood.calculate_threshold import (
    define_noise_array,
)


class TestDefineNoiseArray(unittest.TestCase):
    def test_define_noise_array(self):
        # Tests whether noise arrays for threshold calculation are properly calculated and
        # seeds are implemented such that each run with the same inputs generates the same data
        modelID = "synTF"
        tests = [
            [([0.5] * 10, 100), (100, 10)],
            [([0.1, 0.2, 0.1, 0.21, 0.5], 1000), (1000, 5)],
            [([0.05] * 100, 10), (10, 100)],
        ]

        arrays_first_round = []
        for [(exp_error, num_noise_realizations), expected_shape] in tests:
            noise_array = define_noise_array(exp_error, num_noise_realizations, modelID)
            found_shape = np.shape(noise_array)
            arrays_first_round.append(noise_array)
            self.assertEqual(found_shape, expected_shape)

        tests = [
            [([0.5] * 10, 100), arrays_first_round[0]],
            [([0.1, 0.2, 0.1, 0.21, 0.5], 1000), arrays_first_round[1]],
            [([0.05] * 100, 10), arrays_first_round[2]],
        ]
        for [(exp_error, num_noise_realizations), array_first_round] in tests:
            noise_array = define_noise_array(exp_error, num_noise_realizations, modelID)
            (array_first_round == noise_array).all()


if __name__ == "__main__":
    unittest.main()
```
