## Supplementary material for "Engineered Feedback Employing Natural Hypoxia-Responsive Factors Enhances Synthetic Hypoxia Biosensors": test_define_ppl_settings.py

```
#!/usr/bin/env python3
# -*- coding: utf-8 -*-
"""
Created on Wed May 25 15:26:19 2022

@author: kate
"""

import unittest
from games.modules.parameter_profile_likelihood.calculate_parameter_profile_likelihood import (
    set_ppl_settings,
)


class TestDefinePPLSettings(unittest.TestCase):
    def test_define_ppl_settings(self):
        # Tests whether ppl settings are correctly defined
        parameter_labels_test = ["k1", "k2", "k3"]
        directions_test = [1, -1, -1]
        default_values_test = [[0.01, 0.2, 100], [0.05, 0.1, 50], [0.1, 0.25, 75]]
        non_default_min_step_fraction_ppl = [
            {"k2 -1": 0.02},
            {"k2 -1": 0.02},
            {"k2 1": 0.02},
        ]
        non_default_max_step_fraction_ppl = [
            {"k3 -1": 0.5},
            {"k3 -1": 0.5},
            {"k3 -1": 0.5},
        ]
        non_default_number_steps_ppl = [{"k3 -1": 50}, {"k3 -1": 50}, {"k3 -1": 50}]

        expected_min_step_fractions = [0.01, 0.02, 0.1]
        expected_max_step_fractions = [0.2, 0.1, 0.5]
        expected_max_num_steps = [100, 50, 50]

        tests_given = [
            (
                parameter_labels_test[i],
                directions_test[i],
                default_values_test[i],
                non_default_min_step_fraction_ppl[i],
                non_default_max_step_fraction_ppl[i],
                non_default_number_steps_ppl[i],
            )
            for i in range(0, len(parameter_labels_test))
        ]
        tests_expected = [
            (
                expected_min_step_fractions[i],
                expected_max_step_fractions[i],
                expected_max_num_steps[i],
            )
            for i in range(0, len(parameter_labels_test))
        ]

        tests = [(tests_given[i], tests_expected[i]) for i in range(0, 3)]

        for (given, expected) in tests:

            parameter_label = given[0]
            direction = given[1]
            default_values = given[2]
            non_default_min_step_fraction_ppl = given[3]
            non_default_max_step_fraction_ppl = given[4]
            non_default_number_steps_ppl = given[5]

            expected_min_step_fraction = expected[0]
            expected_max_step_fraction = expected[1]
            expected_max_num_steps = expected[2]

            found_min_step_fraction, found_max_step_fraction, found_max_steps = set_ppl_settings(
                parameter_label,
                direction,
                default_values,
                non_default_min_step_fraction_ppl,
                non_default_max_step_fraction_ppl,
                non_default_number_steps_ppl,
            )
            self.assertEqual(expected_min_step_fraction, found_min_step_fraction)
            self.assertEqual(expected_max_step_fraction, found_max_step_fraction)
            self.assertEqual(expected_max_num_steps, found_max_steps)


if __name__ == "__main__":
    unittest.main()
```
