## Supplementary material for "Engineered Feedback Employing Natural Hypoxia-Responsive Factors Enhances Synthetic Hypoxia Biosensors": test_optimization_general_parameter_labels.py

```
#!/usr/bin/env python3
# -*- coding: utf-8 -*-
"""
Created on Wed May 25 15:26:19 2022

@author: kate
"""

import unittest
from games.modules.parameter_estimation.optimization import generalize_parameter_labels


class TestGeneralizedParameterLabels(unittest.TestCase):
    def test_generalize_parameter_labels(self):
        tests = [
            ((["a", "b", "c"], ["b", "c"]), (["p_1", "p_2", "p_3"], ["p_2", "p_3"])),
            (
                (["k_txn", "k_trans", "k_bind", "k_deg"], ["k_bind"]),
                (["p_1", "p_2", "p_3", "p_4"], ["p_3"]),
            ),
            (
                (["k_txn", "k_trans", "k_bind", "k_deg"], ["k_txn", "k_trans", "k_bind", "k_deg"]),
                (["p_1", "p_2", "p_3", "p_4"], ["p_1", "p_2", "p_3", "p_4"]),
            ),
        ]

        for (parameter_labels, free_parameter_labels), (
            expected_labels,
            expected_free_labels,
        ) in tests:
            general_parameter_labels, general_parameter_labels_free = generalize_parameter_labels(
                parameter_labels, free_parameter_labels
            )
            self.assertEqual(general_parameter_labels, expected_labels)
            self.assertEqual(general_parameter_labels_free, expected_free_labels)


if __name__ == "__main__":
    unittest.main()
```
