## Supplementary material for "Engineered Feedback Employing Natural Hypoxia-Responsive Factors Enhances Synthetic Hypoxia Biosensors": test_optimization_parameter_definitions.py

```
#!/usr/bin/env python3
# -*- coding: utf-8 -*-
"""
Created on Wed May 25 15:26:19 2022

@author: kate
"""

import unittest
from games.modules.parameter_estimation.optimization import (
    generalize_parameter_labels,
    define_parameters_for_opt,
)


class TestParameterDefinitionsForOpt(unittest.TestCase):
    def test_parameter_definitions_for_opt(self):
        initial_parameters = [1] * 6
        parameter_labels = ["k_txn", "k_trans", "k_bind", "k_deg"]
        free_parameter_bounds = [[0, 2]] * len(parameter_labels)

        tests = [
            (["k_txn", "k_trans", "k_bind", "k_deg"], [True, True, True, True]),
            (["k_txn", "k_deg"], [True, False, False, True]),
            (["k_deg"], [False, False, False, True]),
        ]

        for given, expected in tests:
            free_parameter_labels = given
            vary_list, _ = define_parameters_for_opt(
                initial_parameters, free_parameter_labels, free_parameter_bounds, parameter_labels
            )
            found = vary_list
            self.assertEqual(found, expected)


if __name__ == "__main__":
    unittest.main()
```
