## Supplementary material for "Engineered Feedback Employing Natural Hypoxia-Responsive Factors Enhances Synthetic Hypoxia Biosensors": test_parameter_sweep.py

```
#!/usr/bin/env python3
# -*- coding: utf-8 -*-
"""
Created on Wed May 25 15:26:19 2022

@author: kate
"""

import unittest
from SALib.sample import latin
from games.modules.parameter_estimation.global_search import (
    convert_parameters_to_linear,
    replace_parameter_values_for_sweep,
    create_default_df,
)


class TestParameterSweep(unittest.TestCase):
    def test_parameter_sweep(self):
        """Tests whether the parameter values from the sweep are properly replaced in the default dataframe"""
        parameter_labels = ["p1", "p2", "p3", "p4"]
        all_parameters = [1, 2, 3, 4]
        n_search = 10

        df_parameters_default = create_default_df(n_search, parameter_labels, all_parameters)

        problem_global_search_1 = {"num_vars": 1, "names": ["p2"], "bounds": [[0, 2]]}

        problem_global_search_2 = {"num_vars": 2, "names": ["p2", "p3"], "bounds": [[0, 2], [0, 2]]}

        problem_global_search_3 = {
            "num_vars": 4,
            "names": ["p1", "p2", "p3", "p4"],
            "bounds": [[0, 2], [0, 2], [0, 2], [0, 2]],
        }

        tests = [
            (problem_global_search_1, problem_global_search_1["names"]),
            (problem_global_search_2, problem_global_search_2["names"]),
            (problem_global_search_3, problem_global_search_3["names"]),
        ]

        for given, expected in tests:
            problem_global_search = given
            param_values_global_search = latin.sample(problem_global_search, n_search, seed=456767)
            params_linear = convert_parameters_to_linear(param_values_global_search)
            df_parameters = replace_parameter_values_for_sweep(
                df_parameters_default,
                problem_global_search["num_vars"],
                problem_global_search["names"],
                params_linear,
            )

            free_parameter_columns = []
            for label in parameter_labels:
                if df_parameters[label].iloc[0] != df_parameters[label].iloc[1]:
                    free_parameter_columns.append(label)
            found = free_parameter_columns

            self.assertEqual(found, expected)


if __name__ == "__main__":
    unittest.main()
```
