## Supplementary material for "Engineered Feedback Employing Natural Hypoxia-Responsive Factors Enhances Synthetic Hypoxia Biosensors": tox.ini

```
[tox]
isolated_build = True
envlist = py{310}, linter, mypy
skipsdist=True

[testenv]
allowlist_externals = poetry
commands =
    poetry run pytest --cov-report html --cov=src/ tests/

[testenv:linter]
commands =
    poetry run black -l 100 src/ tests/
    poetry run pylint --ignore-patterns=test.*?py --exit-zero src/ tests/ 

[testenv:mypy]
commands =
    poetry run mypy --config-file mypy.ini --disallow-untyped-calls --disallow-untyped-defs --disallow-incomplete-defs src 
```
